# Analysis of tracrRNAs reveals subgroup V2 of type V-K CAST systems

**DOI:** 10.1101/2025.03.07.641588

**Authors:** Marcus Ziemann, Alexander Mitrofanov, Richard Stöckl, Omer S. Alkhnbashi, Rolf Backofen, Wolfgang R. Hess

**Affiliations:** Faculty of Biology, Genetics and Experimental Bioinformatics, University of Freiburg, Freiburg, Germany; Chair of Bioinformatics, University of Freiburg, Freiburg, Germany; Institute of Microbiology & Archaea Centre, University of Regensburg, Regensburg, Germany; Center for Applied and Translational Genomics (CATG), Mohammed Bin Rashid University of Medicine and Health Sciences, Dubai Health, Dubai, United Arab Emirates; College of Medicine, Mohammed Bin Rashid University of Medicine and Health Sciences, Dubai Health, Dubai, United Arab Emirates; Signalling Research Centres BIOSS and CIBSS, University of Freiburg, Germany

**Keywords:** CRISPR, CRISPR-associated transposons, cyanobacteria, tracrRNA, transcriptional regulator

## Abstract

CRISPR-associated transposons (CAST) consist of an integration between certain class 1 or class 2 CRISPR-Cas systems and Tn7-like transposons. Class 2 type V-K CAST systems are restricted to cyanobacteria. Here, we identified a unique subgroup of type V-K systems through phylogenetic analysis, classified as V-K_V2. Subgroup V-K_V2 CAST systems are characterized by an alternative tracrRNA, the exclusive use of Arc_2-type transcriptional regulators, and distinct differences in TnsB and TnsC proteins. Although the occurrence of V-K_V2 CAST systems is restricted to Nostocales cyanobacteria, it shows signs of horizontal gene transfer, indicating its capability for genetic mobility. The predicted V-K_V2 tracrRNA secondary structure has been integrated into an updated version of the CRISPRtracrRNA program available on GitHub under https://github.com/BackofenLab/CRISPRtracrRNA/releases/tag/2.0.

## Supplementary material for "Analysis of tracrRNAs reveals subgroup V2 of type V-K CAST systems": Datasets 1 to 8: Dataset_5(Shape_tracrRNA_CRISPR_V2).txt

```
                          1  __ugcaagaacaagcgagagauuuagcauugucugcuuaccaaugcagaauuaauacuauugguagauaaaauuucuaccuaaauauuguauuauuuaguauauuaaaucggugccaucaua_u__________________________u__augaugcgacaguauca_ccccuuuguguagauacuguaagaauggguuaguuua______acgcuuggaaaagcguauucuuucuggcccugguagcugccaacucuaccugugcguucaucuaaguguuuguuagcaguaauugcuuggguaagcaaaugcugcuguuagaugagaaaggacucgcaccgagacgcaugggaaguauaagguguuaggguuccaaacagcccagaaccuuagcucuugacaucaaacucuuuuagcuugguguuaggugccagagcggccuguauuacugaaaucuuagauuuugguuuuacgaggaacaucauuaccucuuacuuuacaac_aaaguaaggguacggguauaccgucacgguggcuaccgaacua_c____cacccccu_______aauuuuuauuuuuggcaagucaaagcgggggcaaaaucccuggggugcugccaaaugucuaaaacucuugucuugacuggauuuuacuauuuuaaacgugaauaaaaguuuauuuauuggcuguagaaaauaggauuuuaaguagacuugccaaaauugccuuugaaaaacagugaugauaagagu_uu_gacaagu__aggguuucaacaacccucacgguaggugguggguugaaaguauuaac___u__ugcaua_aa___gu____uag___uagaguua___g_ugaguuucaacaacccucacgguaggugguggguugaaagu___aaccccuuaacuuagcacac____cg__cc______  941
(-148.00 = -143.00 + -4.64)  ...........(((((...(((.....)))...))))).......................((((((.......))))))..............................(((..((((....................................))))..((((((((..............))))))))......(((((((..........((((((....)))))).......)))))))(((((((((((.......((((((((.((((((((.........(((((((....((......))....))))))).)))))))).......((((...)))).))))))))......(((((....((((........))))...))))).((((.((.((((.(((.((........)).))).)))).))))))..((((((..(((((((((...)))))))))..))).))).........(((.((((((((......)))))))))))((((.....))))...)))))))))))(((........((((.((...................((((((.(((........((((...............))))........................................................(((((.........))))).................))).))))))...............................................((((.....)))).........)).)))).)))...................................................................))).................................................................  0.0490000  [][][[][][][[[][]][][][][][]][[[][]][]]]
(-146.00 = -142.00 + -4.09)  ...........(((((.................))))).......................((((((.......))))))............................(((.(((((((....................................)))...((((((((..............))))))))......(((((((..........((((((....)))))).......)))))))(((((((((((.(((...((((((((.((((((((.........(((((((....((......))....))))))).)))))))).......((((...)))).)))))))).)))...((((.((.((((........)))))).))))..((((.((.((((.(((.((........)).))).)))).))))))..((((((..(((((((((...)))))))))..)))).))...........((((((((((......)))))))))).((((.....))))...)))))))))))...........((((((....................((((((.(((........((((...............))))........................................................(((((.........))))).................))).))))))...............................................((((.....)))).........)).))))..............................................................(((.....)))..........)))).)))................................................  0.0420000  [][][[][][][[[][]][][][][][]][[[][]][]][]]
(-146.00 = -141.00 + -5.38)  ...........(((((...(((.....)))...)))))...............(((.((((((((((.......))))))..)))).)))..................(((.(((((((....................................)))...((((((((..............))))))))......(((((((..........((((((....)))))).......)))))))(((((((((((.......((((((((.((((((((.........(((((((..................))))))).)))))))).......((((...)))).)))))))).......((((.((.((((........)))))).))))..((((.((.((((.(((.((........)).))).)))).))))))..((((((..(((((((((...)))))))))..))).)))........((((.((((((((......))))))))))))(((.....)))....)))))))))))...........((((.((...................((((((.(((........((((...............))))........................................................(((((.........))))).................))).))))))..(((....)))...................................((((.....)))).........)).))))..............................................................(((.....)))..........)))).)))................................................  0.0400000  [][][[][][][[[][]][][][][][]][[[][]][][]][]]
(-143.00 = -138.00 + -5.06)  ...........(((((.................)))))...............(((.((((((((((.......))))))..)))).)))..................(((.(((((((....................................))))..((((((((..............))))))))......(((((((...........(((((....)))))........))))))).((((((((((.(((...((((((((.((((((((..((.....((((....((((....)))).....))))))..)))))))).......((((...)))).)))))))).)))..(((((....((((........))))...))))).(((((...((((.(((.((........)).))).))))..)))))..((((((..(((((((((...)))))))))..))).)))........((((.((((((((......))))))))))))(((.....)))....)))))))))).(((........((((.((...................((((((.(((........((((...............))))........................................................(((((.........))))).................))).))))))..(((....)))...................................((((.....)))).........)).)))).)))................................................................................))).)))................................................  0.0390000  [][][[][][][[[][]][][][][][]][[[][]][][]]]
(-143.00 = -139.00 + -4.80)  ..............(((........((.......)).................(((.((((((((((.......))))))..)))).))).........................((((....................................))))..((((((((..............))))))))......(((((((..........((((((....)))))).......))))))).((((((((((.(((...((((((((.((((((((.........(((((((..................))))))).)))))))).......((((...)))).)))))))).)))..(((((....((((........))))...))))).((((((((((((((...........))))))))))......))))..((((((..(((((((((...)))))))))..))).)))...........((((((((((......)))))))))).((((.....))))...))))))))))............((((((.....................(((((.(((........((((...............))))........................................................(((((.........))))).................))).)))))................................................((((.....)))).........)).))))..)))..........................................................((((....(((............))).....)))).........................................  0.0250000  [[][][][][][[[][]][][][][][]][[[][]][]]][]
(-144.00 = -139.00 + -4.95)  ............((((...(((.....)))...))))................(((.((((((((((.......))))))..)))).)))..................(((.(((((((....................................))))..((((((((..............))))))))......(((((((..........((((((....)))))).......)))))))(((((((((((.......((((((((.((((((((.........(((((((....((......))....))))))).)))))))).......((((...)))).))))))))......(((((....((((........))))...))))).(((((...((((.(((.((........)).))).))))..)))))..((((((..(((((((((...)))))))))..))).)))........((((.((((((((......))))))))))))(((.....)))....)))))))))))...........((((((....................((((((.(((........((((...............))))..................((......)).............................((((.........))))..................))).))))))...............................................((((.....)))).........)).))))..............................................................(((.....)))...........))).)))................................................  0.0240000  [][][[][][][[[][]][][][][][]][[[][][]][]][]]
(-142.00 = -137.00 + -5.40)  ...........((((.........(((.......)))................(((.((((((((((.......))))))..)))).))).......................((.(((....................................))))).((((((((..............))))))))......(((((((..........((((((....)))))).......)))))))(((((((((((.(((...((((((((.((((((((.........(((((((..................))))))).)))))))).......((((...)))).)))))))).)))...((((....((((........))))...))))..((((.((.((((.(((.((........)).))).)))).))))))..((((((..(((((((((...)))))))))..))).)))...........((((((((((......))))))))))..(((.....)))....)))))))))))...........((((.((....................(((((.(((........(((.................)))........................................................(((((.........))))).................))).)))))...(((....)))...................................((((.....)))).........)).))))..............................................................)))).........................................................................  0.0210000  [[][][][][][[[][]][][][][][]][[[][]][][]]]
(-143.00 = -138.00 + -4.93)  .......(((..((((...(((.....)))...))))........................((((((.......))))))...................................((((....................................))))...(((((((..............))))))).......(((((((..........((((((....)))))).......)))))))(((((((((((.......((((((((.((((((((.........((((((.(((.............))))))))).)))))))).......((((...)))).))))))))......(((((.((.((((........)))))).))))).((((.((.((((.(((.((........)).))).)))).))))))..((((((..(((((((((...)))))))))..))).)))...........((((((((((......)))))))))).((((.....))))...)))))))))))...........((((.((....................(((((.(((........((((...............))))........................................................(((((.........))))).................))).)))))...(((....)))...................................((((.....)))).........)).))))................................................................)))....(((............)))..................................................  0.0160000  [[][][][][][[[][]][][][][][]][[[][]][][]]][]
(-144.00 = -139.00 + -4.29)  ...........(((((...((.......))...)))))...................((((((((((.......))))))..))))......................(((.((((.............................................((((((((..............))))))))......(((((((..........((((((....)))))).......)))))))(((((((((((.(((...((((((((.((((((((..........((((((....((......))....))))))..)))))))).......((((...)))).)))))))).)))...((((....((((........))))...))))..((((.((.((((.(((.((........)).))).)))).))))))..((((((..(((((((((...)))))))))..))).)))...........((((((((((......)))))))))).((((.....))))...)))))))))))...........((((((....................((((((.(((........((((...............))))........................................................(((((.........))))).................))).))))))...............................................((((.....)))).........)).)))).(((((((.......................................................))))...)))..........)))).)))................................................  0.0150000  [][][[][][[[][]][][][][][]][[[][]][]][]]
(-148.00 = -144.00 + -4.24)  ...........(((((...(((.....)))...)))))...............(((.((((((((((.......))))))..)))).)))..................(((.((((.............................................((((((((..............))))))))......(((((((..........((((((....)))))).......)))))))(((((((((((.(((...((((((((.((((((((.........(((((((....((......))....))))))).)))))))).......((((...)))).)))))))).)))..(((((....((((........))))...))))).((((.((.((((.(((.((........)).))).)))).))))))..((((((..(((((((((...)))))))))..))).)))...........((((((((((......)))))))))).((((.....))))...)))))))))))...........((((.((...................((((((.(((........((((...............))))........................................................(((((.........))))).................))).))))))...............................................((((.....)))).........)).))))...................................................................................)))).)))................................................  0.0150000  [][][[][][[[][]][][][][][]][[[][]][]]]
(-143.00 = -139.00 + -3.81)  .......(((..((((...(((.....)))...))))......................((((((((.......)))))).))................................((((....................................))))..((((((((..............))))))))......(((((((..........((((((....)))))).......)))))))(((((((((((.......((((((((.((((((((..((.....((((....((((....)))).....))))))..)))))))).......((((...)))).))))))))......(((((....((((........))))...))))).(((((...((((.(((.((........)).))).))))..)))))..((((((..(((((((((...)))))))))..))).))).........(((.((((((((......)))))))))))((((.....))))...)))))))))))(((........((((.((...................((((((.(((........((((...............))))...............................................((((........)))).............................))).))))))...............................................((((.....)))).........)).)))).)))............................................................)))........................................................................  0.0140000  [[][][][][][[[][]][][][][][]][[[][]][]]]
(-144.00 = -139.00 + -4.25)  ...........(((((.................))))).......................((((((.......)))))).............................((.((((.............................................((((((((..............))))))))......(((((((..........((((((....)))))).......)))))))(((((((((((.(((...((((((((.((((((((..((.....((((....((((....)))).....))))))..)))))))).......((((...)))).)))))))).)))..(((((....((((........))))...))))).((((.((.((((.(((.((........)).))).)))).))))))..((((((..(((((((((...)))))))))..))).)))...........((((((((((......))))))))))..(((.....)))....)))))))))))...........((((((.....................(((((.(((........((((...............))))........................................................(((((.........))))).................))).)))))...(((....)))...................................((((.....)))).........)).))))..............................................................(((.....)))..........)))).)).................................................  0.0140000  [][][[][][[[][]][][][][][]][[[][]][][]][]]
(-138.00 = -132.00 + -5.73)  ............((((...(((.....)))...))))................(((.((((((((((.......))))))..)))).)))...................((.(((((((....................................))))..((((((((..............))))))))......(((((((..........((((((....)))))).......)))))))(((((((((((.......((((((((.((((((((.........(((((((.((.............))))))))).)))))))).......((((...)))).)))))))).......((((....((((........))))...))))..((((((((((((((...........)))))))))......)))))..((((((..(((((((((...)))))))))..))).)))........((((.((((((((......))))))))))))(((.....)))....)))))))))))...........((((.((...................((((((.(((......(((((.................)))..................((......))...................((((........)))).....................))......))).))))))...((....))....................................((((.....)))).........)).))))..............................................................(((.....)))...........))).)).................................................  0.0140000  [][][[][][][[[][]][][][][][]][[[][][]][][]][]]
(-137.00 = -132.00 + -4.78)  ...........(((((.................))))).......................((((((.......))))))............................(((.(((((((....................................)))...((((((((..............))))))))......(((((((..........(((((......))))).......)))))))(((((((((((.(((...((((((((.((((((((..........(((((.....((......)).....)))))..)))))))).......((((...)))).)))))))).)))..(((((....((((........))))...))))).((((.((.((((.(((.((........)).))).)))).))))))..((((((..(((((((((...)))))))))..))).)))...........((((((((((......)))))))))).((((.....))))...)))))))))))(((........((((((.....................(((((.(((........((((...............))))............................................................(((..........)))................))).)))))....((....)).......((........)).................((((.....)))).........)).)))).)))..........................................................(((.....)))..........)))).)))................................................  0.0110000  [][][[][][][[[][]][][][][][]][[[][]][][][]][]]
(-141.00 = -137.00 + -3.66)  .............((.........(((.......)))........................((((((.......)))))).................................((.(((....................................)))))..(((((((..............))))))).......(((((((..........((((((....)))))).......)))))))(((((((((((.(((...((((((((.((((((((..((.....((((....((((....)))).....))))))..)))))))).......((((...)))).)))))))).)))..(((((....((((........))))...))))).((((.((.(((..(((.((........)).)))..))).))))))..((((((..(((((((((...)))))))))..))).)))...........((((((((((......)))))))))).((((.....))))...)))))))))))(((........((((((....................((((((.(((........((((...............))))........................................................(((((.........))))).................))).))))))...............................................((((.....)))).........)).)))).)))....................................................................((.........))......))..............................................  0.0100000  [[][][][][][[[][]][][][][][]][[[][]][]][]]
(-143.00 = -138.00 + -4.23)  ...........((((....(((.....)))....))))................((((((.((((((.......))))))...))).............................((((....................................))))..((((((((..............))))))))......(((((((..........((((((....)))))).......)))))))(((((((((((.......((((((((.((((((((.........(((((((..................))))))).)))))))).......((((...)))).)))))))).......((((....((((........))))...))))..((((.((.((((.(((.((........)).))).)))).))))))..((((((..(((((((((...)))))))))..)))).))...........((((((((((......)))))))))).((((.....))))...)))))))))))...........((((((....................((((((.(((........((((...............))))........................................................(((((.........))))).................))).))))))...............................................((((.....)))).........)).)))).......................................................................................))).................................................  0.0100000  [][[][][][][[[][]][][][][][]][[[][]][]]]
(-142.00 = -139.00 + -3.84)  .............(((...(((.....)))...))).......................((((((((.......)))))).))..........................((.((((.............................................((((((((..............))))))))......(((((((..........((((((....)))))).......)))))))(((((((((((.(((...((((((((.((((((((.........(((((((..................))))))).)))))))).......((((...)))).)))))))).)))..(((((....((((........))))...))))).((((.((.((((.(((.((........)).))).)))).))))))..((((((..(((((((((...)))))))))..))).)))...........((((((((((......)))))))))).((((.....))))...)))))))))))...........((((.((...................((((((.(((........((((...............))))...............................................((((........)))).............................))).))))))..(((....)))...................................((((.....)))).........)).))))...................................................................................)))).)).................................................  0.0100000  [][][[][][[[][]][][][][][]][[[][]][][]]]
(-142.00 = -138.00 + -4.27)  .......((..(((((...(((.....)))...))))).......................((((((.......)))))).................................((.(((....................................))))).((((((((..............))))))))......(((((((..........((((((....)))))).......)))))))(((((((((((.......((((((((.((((((((.........(((((((....((......))....))))))).)))))))).......((((...)))).)))))))).......((((....((((........))))...))))..((((.((.((((.(((.((........)).))).)))).))))))..((((((..(((((((((...)))))))))..)))).))........((((.((((((((......))))))))))))(((.....)))....)))))))))))...........((((((....................((((((.(((........((((...............)))).....................................(((.......)))......(((((.........))))).................))).))))))...............................................((((.....)))).........)).)))).................................................................)).....((............))...................................................  0.0090000  [[][][][][][[[][]][][][][][]][[[][][]][]]][]
(-143.00 = -138.00 + -5.21)  ...........(((((...(((.....)))...)))))................((((...((((((.......))))))...................................((((....................................))))..((((((((..............))))))))......(((((((..........((((((....)))))).......)))))))(((((((((((.......((((((((.(((((((..........(((((((....((......))....)))))))..))))))).......((((...)))).))))))))......(((((.((.((((........)))))).))))).((((.((.((((.(((.((........)).))).)))).))))))..((((((..(((((((((...)))))))))..))).))).........(((.((((((((......)))))))))))((((.....))))...)))))))))))...........((((((....................((((((.(((........((((...............))))........................................................(((((.........))))).................))).))))))..(((....)))...................................(((.......))).........)).)))).(((((((.......................................................))))...))).............)))).................................................  0.0090000  [][[][][][][[[][]][][][][][]][[[][]][][]][]]
(-138.00 = -134.00 + -4.30)  ...........(((((...(((.....)))...)))))......((................(((((.......)))))..................................((.(((....................................))))).((((((((..............))))))))......(((((((..........((((((....)))))).......)))))))(((((((((((.......((((((((.((((((((..((.....((((....((((....)))).....))))))..)))))))).......((((...)))).)))))))).......((((....((((........))))...)))).....(((((((((((...........)))))))))))...........((((((..(((((((((...)))))))))..)))).))........((((.((((((((......))))))))))))(((.....)))....)))))))))))...........((((((....................((((((.(((........((((...............))))........................................................(((((.........))))).................))).))))))...............................................((((.....)))).........)).))))........................................................................((.........))......))..............................................  0.0090000  [][[][][][][[[][]][][][][][]][[[][]][]][]]
(-138.00 = -134.00 + -4.79)  ...........(((((...(((.....)))...)))))................((((...((((((.......))))))...(((......)))....................((((....................................))))...(((((((..............))))))).......(((((((..........((((((....)))))).......)))))))(((((((((((.(((...((((((((.((((((((.........(((((((....((......))....))))))).)))))))).......((((...)))).)))))))).)))..(((((....((((........))))...))))).((((.((.((((.(((.((........)).))).)))).))))))..((((((..(((((((((...)))))))))..))).))).........(((.((((((((......)))))))))))((((.....))))...)))))))))))...........((((((....................((((((.(((........(((.................)))........................................................(((((.........))))).................))).))))))...........................((....))............((((.....)))).........)).)))).((((((.........................................................)))...))).............)))).................................................  0.0090000  [][[][][][][][[[][]][][][][][]][[[][]][][]][]]
(-140.00 = -134.00 + -5.75)  ..(((...................(((.......)))..)))...............((((((((((.......))))))..))))......................(((.(((((((....................................))))..((((((((..............))))))))......(((((((..........((((((....)))))).......)))))))(((((((((((.......((((((((.((((((((..........((((((..................))))))..)))))))).......((((...)))).))))))))......(((((....((((........))))...))))).((((((((((((((...........)))))))))......)))))..((((((..(((((((((...)))))))))..))).))).........(((.((((((((......)))))))))))((((.....))))...)))))))))))...........((((((.....................(((((.(((........((((...............))))..................((......))............................(((((.........))))).................))).)))))...(((....)))...................................((((.....)))).........)).))))....................................................................................))).)))................................................  0.0090000  [][][[][][][[[][]][][][][][]][[[][][]][][]]]
(-143.00 = -137.00 + -5.75)  ...........(((((...(((.....)))...))))).......................((((((.......))))))..............................(((..((((....................................))))..((((((((..............))))))))......(((((((..........((((((....)))))).......)))))))(((((((((((.(((...((((((((.((((((((..((.....((((....((((....)))).....))))))..)))))))).......((((...)))).)))))))).)))...((((....((((........))))...)))).....(((((((((((...........)))))))))))...........((((((..(((((((((...)))))))))..))).)))........((((.((((((((......))))))))))))(((.....)))....)))))))))))...........((((.((...................((((((.(((........((((...............))))........................................................(((((.........))))).................))).))))))..((......))............((....))...............((((.....)))).........)).)))).......................................................................))).................................................................  0.0090000  [][][[][][][[[][]][][][][][]][[[][]][][][]]]
(-144.00 = -140.00 + -4.23)  ...........((((....(((.....)))....)))).................(((...((((((.......))))))...................................((((....................................))))..((((((((..............))))))))......(((((((..........((((((....)))))).......)))))))(((((((((((.(((...((((((((.((((((((.........(((((((..................))))))).)))))))).......((((...)))).)))))))).)))...((((....((((........))))...))))..((((((((((((((...........)))))))))......)))))..((((((..(((((((((...)))))))))..))).)))........((((.((((((((......))))))))))))(((.....)))....)))))))))))...........((((.((...................((((((.(((........((((...............))))........................................................(((((.........))))).................))).))))))...............................................((((.....)))).........)).)))).............................................................)))(((....(((............))).....)))..........................................  0.0080000  [][[][][][][[[][]][][][][][]][[[][]][]]][]
(-137.00 = -132.00 + -4.54)  ............((((...(((.....)))...))))...((..((...............((((((.......)))))).................................((.(((....................................))))).((((((((..............))))))))......(((((((...........(((((....)))))........)))))))(((((((((((..((...((((((((.((((((((.........(((((((..................))))))).)))))))).......((((...)))).)))))))).))....((((....((((........))))...))))..((((.((.((((.(((.((........)).))).)))).))))))..((((((..(((((((((...)))))))))..))).)))..........((.(((((((........)))))))))..(((.....)))....)))))))))))...........((((.((...................((((((.(((........((((...............))))...............................................((((........)))).............................))).))))))........................((....))...............((((.....)))).........)).))))....................................................................................))..)).................................................  0.0070000  [][[][][][][[[][]][][][][][]][[[][]][][]]]
(-143.00 = -138.00 + -4.90)  ...........(((((...(((.....)))...)))))...............(((.((((((((((.......))))))..)))).)))..................((.....((((....................................))))...(((((((..............))))))).......(((((((..........((((((....)))))).......)))))))(((((((((((.(((...((((((((.((((((((..........((((((..................))))))..)))))))).......((((...)))).)))))))).)))..(((((....((((........))))...))))).((((((((((((((...........)))))))))......)))))..((((((..(((((((((...)))))))))..))).))).........(((.((((((((......)))))))))))((((.....))))...)))))))))))...........((((((....................((((((.(((........((((...............))))........................................................(((((.........))))).................))).))))))...............................................((((.....)))).........)).))))....)).........................................................((((....(((............))).....)))).........................................  0.0070000  [][][[][][][[[][]][][][][][]][[[][]][]]][]
(-139.00 = -135.00 + -4.29)  ...........((((..........(((((...............................((((((.......))))))...(((......)))...............)))))((((....................................))))..((((((((..............))))))))......(((((((..........((((((....)))))).......)))))))(((((((((((..((...((((((((.((((((((.........(((((((..................))))))).)))))))).......((((...)))).)))))))).)).....(((.((.((((........)))))).)))...((((((((((((((...........)))))))))......)))))..((((((..(((((((((...)))))))))..)))).)).........(((.((((((((......)))))))))))((((.....))))...)))))))))))...........((((((....................((((((.(((........((((...............)))).....................................(((.......)))..........................................))).))))))...............................................((((.....)))).........)).))))..............................................................)))).....(((............)))..................................................  0.0060000  [[[][]][][][][[[][]][][][][][]][[[][]][]]][]
(-138.00 = -133.00 + -4.88)  ..................((((...((.......))..................((.((((((((((.......))))))..)))).))..........................((((....................................))))..((((((((..............))))))))......(((((((..........((((((....)))))).......))))))).((((((((((.......((((((((.((((((((.........(((((((....((......))....))))))).)))))))).......((((...)))).)))))))).......((((....((((........))))...))))..((((.((.((((.(((.((........)).))).)))).))))))..((((((..(((((((((...)))))))))..))).)))........((((.((((((((......))))))))))))(((.....)))....))))))))))............((((.((...................((((((.(((........((((...............))))..................((......))..............................................((........))......))).))))))...............................................(((.......))).........)).))))..............................................................)))).........................................................................  0.0060000  [[][][][][][[[][]][][][][][]][[[][][]][]]]
(-141.00 = -136.00 + -4.68)  .............((.........(((.......))).......))...............((((((.......))))))............................(((.(((((((....................................))))..((((((((..............))))))))......(((((((..........(((((......))))).......)))))))(((((((((((.(((...((((((((.((((((((..((.....((((....((((....)))).....))))))..)))))))).......(((.....))).)))))))).)))..(((((....((((........))))...))))).((((.((.((((.(((.((........)).))).)))).))))))..((((((..(((((((((...)))))))))..))).)))..........((.((((((((......)))))))))).((((.....))))...)))))))))))...........((((.((...................((((((.(((........((((...............))))...(((...............)))................................(((((.........))))).................))).))))))...............................................((((.....)))).........)).))))....................................................................................))).)))................................................  0.0060000  [][][[][][][[[][]][][][][][]][[[][][]][]]]
(-141.00 = -135.00 + -5.84)  .............((..........((((.....((........)).......(((.((((((((((.......))))))..)))).))).....................))))((((....................................))))..((((((((..............))))))))......(((((((..........((((((....)))))).......)))))))(((((((((((..((...((((((((.((((((((..((.....((((....((((....)))).....))))))..)))))))).......((((...)))).)))))))).))....((((....((((........))))...))))..((((((((((((((...........)))))))))......)))))..((((((..(((((((((...)))))))))..)))).))........((((.((((((((......))))))))))))(((.....)))....)))))))))))...........((((((....................((((((.(((........(((.................)))...............................................((((........)))).............................))).))))))..(((....)))...................................((((.....)))).........)).))))..............................................................(((.....)))...........)).....................................................  0.0050000  [[[][]][][][][[[][]][][][][][]][[[][]][][]][]]
(-139.00 = -134.00 + -5.61)  ..............(((........(((......((........)).......(((.((((((((((.......))))))..)))).)))......................)))((((....................................))))..((((((((..............))))))))......(((((((..........((((((....)))))).......)))))))(((((((((((.(((...((((((((.(((((((..........(((((((.((.............)))))))))..))))))).......((((...)))).)))))))).)))...((((.((.((((........)))))).))))..((((((((((((((...........)))))))))......)))))..((((((..(((((((((...)))))))))..))).)))........((((.((((((((......))))))))))))(((.....)))....)))))))))))...........((((((....................((((((.(((........(((.................)))............................................((.((((........))))..)).........................))).))))))..(((....)))...................................((((.....)))).........)).))))..)))..........................................................((((....(((............))).....)))).........................................  0.0050000  [[[][]][][][][[[][]][][][][][]][[[][]][][]]][]
(-138.00 = -133.00 + -4.49)  .......................((((.((...............................((((((.......))))))...(((......)))....................((((....................................))))..((((((((..............))))))))......(((((((..........((((((....)))))).......)))))))(((((((((((.......((((((((.((((((((.........(((((((..................))))))).)))))))).......((((...)))).))))))))......(((((....((((........))))...))))).((((((((((((((...........)))))))))......)))))..((((((..(((((((((...)))))))))..))).))).........(((.((((((((......)))))))))))((((.....))))...)))))))))))...........((((((.....................(((((.(((........((((...............))))........................................................(((((.........))))).................))).)))))...((.......))..................................((((.....)))).........)).))))........................................................................((.........))....))))))............................................  0.0050000  [[][][][][][[[][]][][][][][]][[[][]][][]][]]
(-139.00 = -135.00 + -4.09)  .........................((.......))...................(((...((((((.......))))))...................................((((....................................))))..((((((((..............))))))))......(((((((..........((((((....)))))).......)))))))(((((((((((.(((...((((((((.((((((((.........(((((((..................))))))).)))))))).......((((...)))).)))))))).)))...((((....((((........))))...))))..((((.((.((((.(((.((........)).))).)))).))))))..((((((..(((((((((...)))))))))..))).)))...........((((((((((......)))))))))).((((.....))))...)))))))))))(((........((((((....................((((((.(((........((((...............))))...............(((.......)))...................((((........)))).............................))).))))))...............................................((((.....)))).........)).)))).)))((((.......................................................)))).......................)))..............................................  0.0050000  [][[][][][][[[][]][][][][][]][[[][][]][]][]]
(-143.00 = -139.00 + -3.77)  ...........(((((.................)))))................((((...((((((.......))))))...................................((((....................................))))..((((((((..............))))))))......(((((((..........((((((....)))))).......)))))))(((((((((((.(((...((((((((.((((((((.........(((((((..................))))))).)))))))).......((((...)))).)))))))).)))..(((((.((.((((........)))))).))))).((((.((.((((.(((.((........)).))).)))).))))))..((((((..(((((((((...)))))))))..))).)))..........((.((((((((......)))))))))).((((.....))))...)))))))))))...........((((((.....................(((((.(((........((((...............))))..................((......))...................((((........)))).............................))).)))))................................................((((.....)))).........)).))))......................................................................................)))).................................................  0.0050000  [][[][][][][[[][]][][][][][]][[[][][]][]]]
(-139.00 = -135.00 + -4.28)  ...........(((((...(((.....)))...))))).................(((...((((((.......))))))...................................((((....................................))))..((((((((..............))))))))......(((((((..........((((((....)))))).......))))))).((((((((((.......((((((((.((((((((..((.....((((....((((....)))).....))))))..)))))))).......((((...)))).)))))))).......(((.(((.((((........))))..)))))).(((((...((((..((.((........)).))..))))..)))))..((((((..(((((((((...)))))))))..))).)))........((((.((((((((......))))))))))))(((.....)))....))))))))))............((((((....................((((((.(((........((((...............))))............................................((.((((........))))..)).........................))).))))))...((....))....................................((((.....))))............(((.....((((.......................................................))))....))).........)).)))))))..............................................  0.0050000  [][[][][][][[[][]][][][][][]][[[][]][][][]]]
(-141.00 = -137.00 + -3.91)  .............((.........(((.......))).......))...............((((((.......))))))............................(((.((((........................................((...((((((((..............))))))))....))(((((((..........(((((......))))).......)))))))(((((((((((.......((((((((.((((((((..((.....((((....((((....)))).....))))))..)))))))).......((((...)))).)))))))).(((..(((((....((((........))))...))))).)))(((((((((((...........))))))))))).....((....((((((..(((((((((...)))))))))..)))).))....)).....((((((((((......)))))))))).((((.....))))...)))))))))))(((........((((((....................((((((.(((........((((...............))))..................((......))............................(((((.........))))).................))).))))))...............................................((((.....)))).........)).)))).)))..........................................................(((.....)))..........)))).)))................................................  0.0050000  [][][[][][[[][]][][][][][]][[[][][]][]][]]
(-140.00 = -137.00 + -3.69)  ............((((...(((.....)))...))))........................((((((.......))))))............................(((.((((.............................................((((((((..............))))))))......(((((((..........((((((....)))))).......)))))))(((((((((((.......((((((((.((((((((.........(((((((....((......))....))))))).)))))))).......((((...)))).))))))))......(((((....((((........))))...))))).(((((...((((..((.((........)).))..))))..)))))..((((((..(((((((((...)))))))))..)))).)).........(((.((((((((......))))))))))).(((.....)))....)))))))))))...........((((.((....................(((((.(((........((((...............))))..................((......)).............................((((.........))))..................))).)))))................................................((((.....)))).........)).))))...................................................................................)))).)))................................................  0.0050000  [][][[][][[[][]][][][][][]][[[][][]][]]]
(-137.00 = -132.00 + -4.96)  ............(((....(((.....)))....))).................((.((((((((((.......))))))..)))).))...................(((.(((((((....................................))))..((((((((..............))))))))......(((((((..........((((((....)))))).......)))))))(((((((((((.(((...((((((((.((((((((..((.....((((....((((....)))).....))))))..)))))))).......((((...)))).)))))))).)))....(((.((.((((........)))))).)))...((((.((.((((.(((.((........)).))).)))).))))))..((((((..(((((((((...)))))))))..)))).))............(((((((((......)))))))))((((((.....)))).)))))))))))))...........((((((.........(((....))).((((((.(((........((((...............))))...............................................((((........)))).............................))).))))))..(((....)))...................................((((.....)))).........)).))))....................................................................................))).)))................................................  0.0050000  [][][[][][][[[][]][][][][][]][[][[][]][][]]]
(-139.00 = -134.00 + -4.47)  ..............(((........((((.....((........))...............((((((.......))))))...............................))))((((....................................))))..((((((((..............))))))))......(((((((..........(((((......))))).......)))))))(((((((((((..((...((((((((.((((((((.........(((((((..................))))))).)))))))).......((((...)))).)))))))).))....((((....((((........))))...))))..((((.((.((((.(((.((........)).))).)))).))))))..((((((..(((((((((...)))))))))..))).)))........((((.((((((((......))))))))))))(((.....)))....)))))))))))...........((((.((....................(((((.(((........((((...............))))..........................((...))..............((((........)))).............................))).)))))...(((....)))...................................((((.....)))).........)).))))..)))..........................................................((((....(((............))).....)))).........................................  0.0040000  [[[][]][][][][[[][]][][][][][]][[[][][]][][]]][]
(-137.00 = -132.00 + -4.60)  .......................((((.......((........))...............((((((.......))))))...................................((((....................................))))..((((((((..............))))))))......(((((((..........((((((....)))))).......))))))).((((((.(((.(((...((((((((.((((((((.........(((((((..................))))))).)))))))).......((((...)))).)))))))).)))..(((((.((.((((........)))))).))))).((((.((.((((.(((.((........)).))).)))).))))))..((((((..(((((((((...)))))))))..))).))).........(((.((((((((......)))))))))))((((.....))))...))).)))))).(((........((((.((.....................((((.(((........((((...............)))).....................................(((.......)))......(((((.........))))).................))).))))....(((....)))...................................((((.....)))).........)).)))).)))...................................................................(((............)))..))))............................................  0.0040000  [[][][][][][[[][]][][][][][]][[[][][]][][]][]]
(-138.00 = -133.00 + -5.17)  ..............(((.......(((.......)))................(((.((((((((((.......))))))..)))).))).........................((((....................................))))..((((((((..............))))))))......(((((((..........((((((....)))))).......))))))).((((((((((.......((((((((.(((((((..........(((((((.((((....)))).....)))))))..))))))).......((((...)))).))))))))......(((((....((((........))))...))))).((((.((.((((.(((.((........)).))).)))).))))))..((((((..(((((((((...)))))))))..)))).))........((((.((((((((......))))))))))))(((.....)))....))))))))))............((((.((....................(((((.(((........((((...............))))..................((......))................................................((......))......))).)))))...(((....)))...................................(((.......))).........)).))))..)))..........................................................((((....(((............))).....)))).........................................  0.0040000  [[][][][][][[[][]][][][][][]][[[][][]][][]]][]
(-141.00 = -136.00 + -4.65)  .......(((.(((((...(((.....)))...))))).......................((((((.......)))))).................................((.(((....................................))))).((((((((..............))))))))......(((((((..........((((((....)))))).......)))))))(((((((((((.(((...((((((((.((((((((.........((((((....................)))))).)))))))).......((((...)))).)))))))).)))..(((((....((((........))))...))))).((((.((.((((.(((.((........)).))).)))).))))))..((((((..(((((((((...)))))))))..))).)))...........((((((((((......)))))))))).((((.....))))...)))))))))))...........((((.((........(((....)))..(((((.(((........(((.................)))...............................................((((........)))).............................))).)))))...(((....)))...................................((((.....)))).........)).))))................................................................)))....(((............)))..................................................  0.0040000  [[][][][][][[[][]][][][][][]][[][[][]][][]]][]
(-138.00 = -134.00 + -3.82)  ........................(((.......)))..................(((...((((((.......)))))).................................((.(((....................................))))).((((((((..............))))))))......(((((((..........((((((....)))))).......)))))))(((((((((((.......((((((((.((((((...........(((((((.((.............)))))))))...)))))).......((((...)))).))))))))......(((((.((.((((........)))))).))))).((((.((.((((..((.((........)).))..)))).))))))..((((((..(((((((((...)))))))))..))).)))........((((.((((((((......))))))))))))(((.....)))....)))))))))))...........((((.((...................((((((.(((........((((...............))))..................((......)).............................((((.........))))..................))).))))))...............................................((((.....))))............(((.....((((.......................................................))))....))).........)).)))))))..............................................  0.0040000  [][[][][][][[[][]][][][][][]][[[][][]][][]]]
(-144.00 = -139.00 + -4.85)  ...........(((((...(((.....)))...))))).......................((((((.......))))))............................(((.(((((((....................................))))..((((((((..............))))))))......(((((((..........((((((....)))))).......))))))).((((((((((.......((((((((.((((((((..((.....((((.....))))..((((......))))))..)))))))).......((((...)))).))))))))......(((((.((.((((........)))))).))))).((((.((.((((.(((.((........)).))).)))).))))))..((((((..(((((((((...)))))))))..))).)))........((((.((((((((......))))))))))))(((.....)))....)))))))))).(((........((((((....................((((((.(((........((((...............))))........................................................(((((.........))))).................))).))))))..(((....)))...................................((((.....)))).........)).)))).)))((((.......................................................)))).................))).)))................................................  0.0040000  [][][[][][][[[[][]][]][][][][][]][[[][]][][]][]]
(-140.00 = -134.00 + -5.82)  ...........(((((...((.......))...)))))...................(((.((((((.......))))))...)))........................(((..((((....................................))))..((((((((..............))))))))......(((((((..........((((((....)))))).......)))))))(((((((((((.(((...((((((((.((((((((..((.....((((.....))))..((((......))))))..)))))))).......((((...)))).)))))))).)))..(((((....((((........))))...))))).((((.((.((((.(((.((........)).))).)))).))))))..((((((..(((((((((...)))))))))..)))).))........((.((((((((((......))))))))))))(((.....)))....)))))))))))...........((((.((....................(((((.(((........((((...............))))........................................................(((((.........))))).................))).)))))...(((....)))...................................((((.....)))).........)).)))).......................................................................))).................................................................  0.0040000  [][][[][][][[[[][]][]][][][][][]][[[][]][][]]]
(-138.00 = -134.00 + -4.63)  ...........(((((...(((.....)))...)))))...................((((((((((.......))))))..)))).....................((((..((.(((....................................)))))..(((((((..............))))))).......(((((((..........((((((....)))))).......)))))))(((((((((((.......((((((((.((((((((.((((....))))......((...((((......))))))..)))))))).......((((...)))).)))))))).......((((....((((........))))...))))..((((.((.((((.(((.((........)).))).)))).))))))..((((((..(((((((((...)))))))))..))).)))...........((((((((((......)))))))))).((((.....))))...)))))))))))...........((((((....................((((((.(((........((((...............))))........................................................(((((.........))))).................))).))))))...............................................((((.....)))).........)).))))..............................................................(((.....)))............))))..................................................  0.0040000  [][][[][][][[[[][]][]][][][][][]][[[][]][]][]]
(-139.00 = -134.00 + -5.17)  ........................(((.......)))................(((.((((((((((.......))))))..)))).)))................(((......((((....................................))))..((((((((..............))))))))......(((((((..........((((((....)))))).......)))))))(((((((((((.......((((((((.((((((((.........((((((.(((.............))))))))).)))))))).......((((...)))).))))))))......(((((....((((........))))...))))).((((.((.((((.(((..............))).)))).))))))..((((((..(((((((((...)))))))))..))).))).........(((.((((((((......)))))))))))((((.....))))...)))))))))))...........((((.((...................((((((.(((........((((...............))))...............................................((((........)))).............................))).))))))........................((....))...............((((.....)))).........)).)))).)))...........................................................((((....(((............))).....)))).........................................  0.0040000  [][][[][][][[[][]][][][][][]][[[][]][][]]][]
(-142.00 = -137.00 + -5.22)  ...........(((((...(((.....)))...)))))...............(((.((((((((((.......))))))..)))).)))..................(((.(((((((....................................))))..((((((((..............))))))))......(((((((..........((((((....)))))).......)))))))(((((((((((.(((...((((((((.((((((((.........(((((((....((......))....))))))).)))))))).......((((...)))).)))))))).)))..(((((....((((........))))...))))).((((((((((((((...........)))))))))......)))))..((((((..(((((((((...)))))))))..))).)))........((((.((((((((......))))))))))))(((.....)))....)))))))))))...........((((.((........(((....)))..(((((.(((........(((.................)))..........................................................(((.........)))...................))).)))))................................................((((.....)))).........)).))))..............................................................(((.....)))...........))).)))................................................  0.0040000  [][][[][][][[[][]][][][][][]][[][[][]][]][]]
(-146.00 = -142.00 + -3.81)  ...........(((((...(((.....)))...))))).......................((((((.......))))))............................(((.(((((((....................................)))...((((((((..............))))))))......(((((((..........((((((....)))))).......)))))))(((((((((((.......((((((((.((((((((..((.....((((....((((....)))).....))))))..)))))))).......((((...)))).))))))))......(((((....((((........))))...))))).((((.((.((((.(((.((........)).))).)))).))))))..((((((..(((((((((...)))))))))..))).)))........((((.((((((((......))))))))))))(((.....)))....)))))))))))...........((((((.........(((....)))..(((((.(((........((((...............))))........................................................(((((.........))))).................))).)))))................................................((((.....)))).........)).))))...................................................................................)))).)))................................................  0.0040000  [][][[][][][[[][]][][][][][]][[][[][]][]]]
(-143.00 = -137.00 + -5.55)  .............((..........)).......((........)).......(((.((((((((((.......))))))..)))).)))..................(((.(((((((....................................))))..((((((((..............))))))))......(((((((..........(((((......))))).......)))))))(((((((((((.(((...((((((((.((((((((.........(((((((....((......))....))))))).)))))))).......((((...)))).)))))))).)))..(((((....((((........))))...))))).((((.((.((((.(((.((........)).))).)))).))))))..((((((..(((((((((...)))))))))..))).))).........(((.((((((((......)))))))))))((((.....))))...)))))))))))(((........((((((....................((((((.(((........((((...............))))........................................................(((((.........))))).................))).))))))........................((....))...............((((.....)))).........)).)))).)))..........................................................(((.....)))...........))).)))................................................  0.0040000  [][][][[][][][[[][]][][][][][]][[[][]][][]][]]
(-139.00 = -135.00 + -4.59)  ............((((.................))))........................((((((.......))))))....((......))...............((.(((((((....................................)))...((((((((..............))))))))......(((((((..........((((((....)))))).......)))))))(((((((((((.(((...((((((((.((((((((.........(((((((.((.((......))..))))))))).)))))))).......((((...)))).)))))))).)))..(((((....((((........))))...))))).((((((((((((((...........)))))))))......)))))..((((((..(((((((((...)))))))))..))).))).........(((.((((((((......)))))))))))((((.....))))...)))))))))))...........((((.((....................(((((.(((........(((.................)))...............................................((((........)))).............................))).)))))................................................((((.....)))).........)).))))...................................................................................)))).)).................................................  0.0040000  [][][][[][][][[[][]][][][][][]][[[][]][]]]
(-140.00 = -135.00 + -4.90)  ............(((..........(((((....((........))...((.......)).((((((.......))))))..............................)))))((((....................................))))..((((((((..............))))))))......(((((((..........((((((....)))))).......)))))))(((((((((((.......((((((((.((((((((..((.....((((....((((....)))).....))))))..)))))))).......((((...)))).))))))))......(((((....((((........))))...))))).((((((((((((((...........)))))))))......)))))..((((((..(((((((((...)))))))))..)))).))........((((.((((((((......))))))))))))(((.....)))....)))))))))))(((........((((((....................((((((.(((........((((...............))))...............................................((((........)))).............................))).))))))...((....))....................................((((.....)))).........)).)))).)))..........................................................)))..........................................................................  0.0030000  [[[][][]][][][][[[][]][][][][][]][[[][]][][]]]
(-140.00 = -136.00 + -4.11)  .............((..........(((((....((........))...............((((((.......))))))..............................)))))((((....................................))))..((((((((..............))))))))......(((((((..........((((((....)))))).......))))))).((((((((((.......((((((((.((((((((.........(((((((.((.............))))))))).)))))))).......(((.....))).))))))))......(((((.((.((((........)))))).))))).((((((((((((((...........)))))))))))......)))..((((((..(((((((((...)))))))))..))).)))........((((.((((((((......))))))))))))(((.....)))....))))))))))............((((((....................((((((.(((........((((...............))))...............................................((((........)))).............................))).))))))...............................................((((.....)))).........)).))))...........................................................................................))..............................................  0.0030000  [[[][]][][][][[[][]][][][][][]][[[][]][]]]
(-136.00 = -132.00 + -3.87)  ...................((((((.........((........))...........((((((((((.......))))))..))))........................(((..((((....................................))))..((((((((..............))))))))......(((((((..........((((((....)))))).......))))))).((((((((((.(((...((((((((.((((((((..((.....((((.....((......))......))))))..)))))))).......((((...)))).)))))))).)))..(((((.((.((((........)))))).))))).((((.((.((((.(((.((........)).))).)))).))))))..((((((..(((((((((...)))))))))..))).)))........((((.((((((((......))))))))))))(((.....)))....))))))))))............((((((....................((((((.(((........((((...............))))..................................(((((..............((.....))..............)))))...........))).))))))...............................................((((.....)))).........)).)))).......................................................................)))..............)))))).............................................  0.0030000  [[][][[][][][[[][]][][][][][]][[[][]][]]]]
(-138.00 = -134.00 + -4.54)  ...................(((((((((((.......................(((.((((((((((.......))))))..)))).)))....................)))))((((....................................))))..((((((((..............))))))))......(((((((..........((((........)))).......))))))).((((((((((.(((...((((((((.(((((((..........((((((.(((.((......))..)))))))))..))))))).......((((...)))).)))))))).)))..(((((....((((........))))...))))).((((.((.((((..((.((........)).))..)))).))))))..((((((..(((((((((...)))))))))..))).))).........(((.((((((((......)))))))))))((((.....))))...))))))))))............((((((....................((((((.(((........((((...............))))........................................................(((((.........))))).................))).))))))...............................................((((.....)))).........)).))))........................................................................((............)))))))).............................................  0.0030000  [[][][][][[[][]][][][][][]][[[][]][]][]]
(-140.00 = -135.00 + -4.61)  .......(((...............(((.........................(((.((((((((((.......))))))..)))).)))......................)))((((....................................))))...(((((((..............))))))).......(((((((..........((((((....)))))).......)))))))(((((((((((.......((((((((.((((((((.........(((((((..................))))))).)))))))).......((((...)))).))))))))......(((((.((.((((........)))))).))))).((((.((.((((.(((.((........)).))).)))).))))))..((((((..(((((((((...)))))))))..))).)))........((((.(((((((........)))))))))))(((.....)))....))))))))))).((........((((((....................((((((.(((........((((...............))))........................................................(((((.........))))).................))).))))))...............................................((((.....)))).........)).)))).)).............................................................)))........................................................................  0.0030000  [[][][][][[[][]][][][][][]][[[][]][]]]
(-139.00 = -134.00 + -4.67)  ......((.....((.........(((.......))).......))...........((((((((((.......))))))..)))).............................((((....................................))))..((((((((..............))))))))......(((((((..........((((((....)))))).......)))))))(((((((((((.(((...((((((((.((((((((.........(((((((..................))))))).)))))))).......((((...)))).)))))))).)))...((((....((((........))))...))))..((((((((((((((...........))))))))))......))))..((((((..(((((((((...)))))))))..))).)))...........((((((((((......)))))))))).((((.....))))...)))))))))))(((........((((.((...................((((((.(((........((((...............)))).....................................(((.......)))......(((((.........))))).................))).))))))...............................................((((.....)))).........)).)))).)))((((.......................................................)))).......))...............................................................  0.0030000  [[][][][][][[[][]][][][][][]][[[][][]][]][]]
(-138.00 = -133.00 + -4.91)  .....................((.(((.......)))........................((((((.......))))))...................................((((....................................))))..((((((((..............))))))))......(((((((..........((((((....)))))).......)))))))(((((((((((.......((((((((.((((((((.........((((((....................)))))).)))))))).......((((...)))).))))))))......(((((.((.((((........)))))).))))).((((.((.((((.(((.((........)).))).)))).))))))..((((((..(((((((((...)))))))))..))).)))........((((.((((((((......))))))))))))(((.....)))....)))))))))))...........((((((....................((((((.(((........((((...............))))........................................................(((((.........))))).................))).))))))..(((((.................((...............))....((((.....))))............))))).............................................................((.......))..........)).))))....))...........................................  0.0030000  [[][][][][][[[][]][][][][][]][[[][]][[][]][]]]
(-137.00 = -132.00 + -5.16)  ...........((((.........(((.......))).................((.((((((((((.......))))))..)))).))..........................((((....................................))))..((((((((..............))))))))......(((((((..........((((((....)))))).......))))))).((((((((((.(((...((((((((.((((((((.........(((((((..................))))))).)))))))).......((((...)))).)))))))).)))...((((.((.((((........)))))).))))..((((.((.((((.(((.((........)).))).)))).))))))..((((((..(((((((((...)))))))))..))).)))...........((((((((((......)))))))))).((((.....))))...))))))))))............((((((....................((((((.(((........((((...............))))......................................(((...............................))).................))).))))))..((......))......((........)).................((((.....)))).........)).))))..............................................................)))).........................................................................  0.0030000  [[][][][][][[[][]][][][][][]][[[][]][][][]]]
(-133.00 = -130.00 + -3.03)  ..................................(((((......................((((((.......)))))).....(((..............)))..........((((....................................))))..((((((((..............))))))))......(((((((..........((((((....)))))).......))))))).((((((((((.(((...((((((((.((((((((..((.....((((....((((....)))).....))))))..)))))))).......((((...)))).)))))))).)))..(((((....((((........))))...))))).((((.((.((((..((.((........)).))..)))).))))))..((((((..(((((((((...)))))))))..))).)))........((((.((((((((......))))))))))))(((.....)))....))))))))))..((........((((.((........((.......))((((((.(((........((((...............))))..................((......))...................(((......))).................................))).))))))...............................................((((.....)))).........)).)))).)).....................................................................((.........))...)))))..............................................  0.0030000  [[][][][][][[[][]][][][][][]][[][[][][]][]][]]
(-138.00 = -133.00 + -4.44)  .......((....(((.................))).........................((((((.......))))))...(((......)))....................((((....................................))))..((((((((..............))))))))......(((((((..........((((((....)))))).......))))))).((((((((((.......((((((((.(((((((..........((((((.(((.............)))))))))..))))))).......((((...)))).)))))))).......((((....((((........))))...))))..((((((((((((((...........)))))))))......)))))..((((((..(((((((((...)))))))))..))).))).........(((.((((((((......)))))))))))((((.....))))...)))))))))).(((........((((((....................((((((.(((........((((...............))))..................((......))...................((((........)))).............................))).))))))...............................................(((.......))).........)).)))).))).............................................................))........................................................................  0.0030000  [[][][][][][][[[][]][][][][][]][[[][][]][]]]
(-133.00 = -128.00 + -4.77)  .......(((..((((...(((.....)))...))))...........(((.......)))((((((.......))))))...(((......)))....................((((....................................))))...(((((((..............))))))).......(((((((..........((((((....)))))).......))))))).((((((((((.(((...((((((((.((((((((..........((((((....((......))....))))))..)))))))).......((((...)))).)))))))).)))...((((.((.((((........)))))).))))..((((.((.((((.....((........)).....)))).))))))..((((((..(((((((((...)))))))))..))).)))........((((.((((((((......))))))))))))(((.....)))....)))))))))).(((........((((((....................((((((.(((......((((((...............))))..................((......))........................................................))......))).))))))..(((....)))...................................((((.....)))).........)).)))).)))............................................................)))........................................................................  0.0030000  [[][][][][][][][[[][]][][][][][]][[[][]][][]]]
(-138.00 = -133.00 + -5.25)  ............((((...((.......))...))))...(((..............((((((((((.......))))))..))))........................(((..((((....................................))))..((((((((..............))))))))......(((((((..........((((((....)))))).......)))))))(((((((((((.(((...((((((((.((((((((..((.....((((....((((....)))).....))))))..)))))))).......(((.....))).)))))))).)))..(((((....((((........))))...))))).((((((((((((((...........)))))))))......)))))..((((((..(((((((((...)))))))))..))).)))...........((((((((((......))))))))))..(((.....)))....)))))))))))...........((((((.....................(((((.(((........(((.................)))........................................................(((((.........))))).................))).)))))................................................((((.....)))).........)).)))).......................................................................)))..................)))............................................  0.0030000  [][[][[][][][[[][]][][][][][]][[[][]][]]]]
(-140.00 = -136.00 + -4.38)  ...........(((((...(((.....)))...)))))..................((...((((((.......))))))...................................((((....................................))))..((((((((..............))))))))......(((((((..........((((((....)))))).......)))))))(((((((((((.(((...((((((((.((((((((.........(((((((..................))))))).)))))))).......((((...)))).)))))))).)))...((((....((((........))))...))))..(((((...((((.(((.((........)).))).))))..)))))..((((((..(((((((((...)))))))))..)))).)).........(((.((((((((......)))))))))))((((.....))))...)))))))))))...........((((.((....................(((((.(((........((((...............))))..................((......))...................((((........)))).............................))).))))).........................((....))...............((((.....)))).........)).)))).......................................................................(((............))).))...............................................  0.0030000  [][[][][][][[[][]][][][][][]][[[][][]][][]][]]
(-141.00 = -136.00 + -4.88)  ...........(((((...(((.....)))...))))).................((((((((((((.......))))))..)))).............................((((....................................))))..((((((((..............))))))))......(((((((..........((((((....)))))).......)))))))(((((((((((.......((((((((.((((((((.........(((((((..................))))))).)))))))).......((((...)))).))))))))......(((((....((((........))))...))))).((((.((.((((.(((.((........)).))).)))).))))))..((((((..(((((((((...)))))))))..))).))).........((((.(((((((......)))))))))))((((.....))))...)))))))))))...........((((.((...................((((((.(((........((((...............))))..................((......))............................(((((.........))))).................))).))))))........................((....))...............((((.....)))).........)).)))).))............................................................((((....(((............))).....)))).........................................  0.0030000  [][[][][][][[[][]][][][][][]][[[][][]][][]]][]
(-139.00 = -135.00 + -4.41)  ...........(((((...(((.....)))...))))).................(((...((((((.......))))))...................................((((....................................))))..((((((((..............))))))))......(((((((..........((((((....)))))).......)))))))(((((((((((.......((((((((.((((((...........(((((((.((.((......))..)))))))))...)))))).......((((...)))).))))))))......(((((....((((........))))...))))).((((((((((((((...........)))))))))......)))))..((((((..(((((((((...)))))))))..)))).))...........((((((((((......)))))))))).((((.....))))...)))))))))))...........((((((.....................(((((.(((........((((...............))))..................((......))............................(((((.........))))).................))).)))))................................................((((.....)))).........)).)))).............................................................)))........((............))...................................................  0.0030000  [][[][][][][[[][]][][][][][]][[[][][]][]]][]
(-138.00 = -134.00 + -4.80)  ...........(((((...(((.....)))...)))))................(((....((((((.......))))))...................................((((....................................))))..((((((((..............))))))))......(((((((..........((((((....)))))).......)))))))(((((((((((.......((((((((.((((((((..........(((((.....((......)).....)))))..)))))))).......((((...)))).)))))))).......((((....((((........))))...))))..((((.((.((((.(((.((........)).))).)))).))))))..((((((..(((((((((...)))))))))..))).))).........(((.((((((((......)))))))))))((((.....))))...)))))))))))...........((((((.....................(((((.(((........((((...............))))...............................................((............)).............................))).)))))...(((....)))...................................((((.....)))).........)).))))....((((.......................................................)))).....((.........))..))).................................................  0.0030000  [][[][][][][[[][]][][][][][]][[[][]][][]][][]]
(-142.00 = -138.00 + -4.74)  ...........(((((.................)))))..................((...((((((.......))))))...................................((((....................................))))..((((((((..............))))))))......(((((((...........((((......))))........))))))).((((((((((.(((...((((((((.((((((((..((.....((((....((((....)))).....))))))..)))))))).......((((...)))).)))))))).)))..(((((....((((........))))...))))).((((.((.((((.(((.((........)).))).)))).))))))..((((((..(((((((((...)))))))))..))).)))........((((.((((((((......))))))))))))(((.....)))....))))))))))............((((((....................((((((.(((........((((...............))))........................................................(((((.........))))).................))).))))))..(((....)))...................................((((.....)))).........)).)))).......))......................................................((((....(((............))).....)))).........................................  0.0030000  [][[][][][][[[][]][][][][][]][[[][]][][]]][]
(-139.00 = -134.00 + -4.71)  ...........(((((...((.......))...))))).................(((...((((((.......))))))...(((......)))....................((((....................................))))..((((((((..............))))))))......(((((((..........((((((....)))))).......)))))))(((((((((((.......((((((((.((((((((..........((((((..................))))))..)))))))).......((((...)))).))))))))......(((((....((((........))))...)))))....(((((((((((...........)))))))))))...........((((((..(((((((((...)))))))))..)))).))........((((.((((((((......))))))))))))(((.....)))....)))))))))))...........((((.((.....................((((.(((........((((...............))))...............................................((((........)))).............................))).)))).................................................((((.....)))).........)).)))).......................................................................(((............))).)))..............................................  0.0030000  [][[][][][][][[[][]][][][][][]][[[][]][]][]]
(-143.00 = -138.00 + -4.93)  .............((..........)).....(((..........................((((((.......))))))...(((......)))....................((((....................................))))..((((((((..............))))))))......(((((((..........((((((....)))))).......)))))))(((((((((((.......((((((((.((((((((..((.....((((....((((....)))).....))))))..)))))))).......((((...)))).))))))))......(((((....((((........))))...))))).((((((((((((((...........)))))))))......)))))..((((((..(((((((((...)))))))))..))).)))...........((((((((((......)))))))))).((((.....))))...)))))))))))...........((((((....................((((((.(((........((((...............))))........................................................(((((.........))))).................))).))))))...............................................(((.......))).........)).))))..............................................................................)))..........................................................  0.0030000  [][[][][][][][[[][]][][][][][]][[[][]][]]]
(-143.00 = -138.00 + -4.96)  ...........(((((...(((.....)))...))))).......................((((((.......))))))............................(((.((((.............................................((((((((..............))))))))......(((((((..........((((((....)))))).......)))))))(((((((((((.......((((((((.((((((((..((.....((((.....))))...(((......))).))..)))))))).......((((...)))).)))))))).......((((....((((........))))...))))..((((((((((((((...........)))))))))......)))))..((((((..(((((((((...)))))))))..)))).))...........((((((((((......)))))))))).((((.....))))...)))))))))))...........((((.((...................((((((.(((........((((...............))))........................................................(((((.........))))).................))).))))))..(((....)))...................................((((.....)))).........)).))))..............................................................(((.....)))..........)))).)))................................................  0.0030000  [][][[][][[[[][]][]][][][][][]][[[][]][][]][]]
(-140.00 = -135.00 + -5.19)  ...........(((((...(((.....)))...)))))................((.((((((((((.......))))))..)))).))...................(((.((((.............................................((((((((..............))))))))......(((((((..........((((((....)))))).......)))))))(((((((((((.......((((((((....(((...(((((...(((((((....((......))....)))))))...)))))))).....((((...)))).))))))))......(((((....((((........))))...))))).((((.((.((((.(((.((........)).))).)))).))))))..((((((..(((((((((...)))))))))..)))).))........((((.((((((((......))))))))))))(((.....)))....)))))))))))(((........((((((....................((((((.(((........((((...............))))..................((......))...................((((........)))).............................))).))))))..(((....)))...................................((((.....)))).........)).)))).)))...............................................................................)))).)))................................................  0.0030000  [][][[][][[[][]][][][][][]][[[][][]][][]]]
(-141.00 = -136.00 + -5.52)  ........................(((.......)))................(((.((((((((((.......))))))..)))).)))..................(((.((((.............................................((((((((..............))))))))......(((((((..........((((((....)))))).......))))))).((((((((((.(((...((((((((.((((((((..........((((((....((......))....))))))..)))))))).......((((...)))).)))))))).)))...((((....((((........))))...))))..((((.((.((((.(((.((........)).))).)))).))))))..((((((..(((((((((...)))))))))..))).))).........(((.((((((((......)))))))))))((((.....))))...))))))))))............((((.((....................(((((.(((........((((...............))))........................................................(((((.........))))).................))).)))))...(((....)))......((........)).................((((.....)))).........)).))))..............................................................(((.....)))..........)))).)))................................................  0.0030000  [][][[][][[[][]][][][][][]][[[][]][][][]][]]
(-143.00 = -139.00 + -4.60)  ...........(((((.................)))))...............(((.((((((((((.......))))))..)))).)))..................(((.(((((((....................................))))..((((((((..............))))))))......(((((((..........((((((....)))))).......)))))))(((((((((((.......((((((((.((((((((.........((((.....))))..(((.((......))))).)))))))).......((((...)))).))))))))......(((((.((.((((........)))))).))))).((((.((.((((.(((.((........)).))).)))).))))))..((((((..(((((((((...)))))))))..))).)))........((((.((((((((......))))))))))))(((.....)))....)))))))))))...........((((.((...................((((((.(((........((((...............))))........................................................(((((.........))))).................))).))))))...............................................((((.....)))).........)).))))....................................................................................))).)))................................................  0.0030000  [][][[][][][[[[][]][]][][][][][]][[[][]][]]]
(-137.00 = -132.00 + -4.74)  ...........(((((...(((.....)))...)))))...............(((.((((((((((.......))))))..)))).)))..................(((.(((((((....................................)))...((((((((..............))))))))......(((((((..........((((((....)))))).......))))))).((((((((((.(((...((((((((.((((((((..((.....((((....((((....)))).....))))))..)))))))).......((((...)))).)))))))).)))..(((((.((.((((........)))))).))))).((((.((.((((.(((.((........)).))).)))).))))))..((((((..(((((((((...)))))))))..))).))).........(((.((((((((......)))))))))))((((.....))))...))))))))))............((((((.........(((....))).((((((..((........((((...............))))..................((......))....................((......))..................................))..))))))..(((....)))...................................((((.....)))).........)).))))..............................................................(((.....)))..........)))).)))................................................  0.0030000  [][][[][][][[[][]][][][][][]][[][[][][]][][]][]]
(-139.00 = -135.00 + -4.28)  ............(((..........(((((....((........))...............((((((.......))))))...(((......)))...............)))))((((....................................))))..((((((((..............))))))))......(((((((..........((((((....)))))).......)))))))(((((((((((.(((...((((((((.((((((((.........(((((((.....((.....))....))))))).)))))))).......((((...)))).)))))))).)))....(((....((((........))))...)))...((((((((((((((...........)))))))))......)))))..((((((..(((((((((...)))))))))..))).)))............(((((((((......)))))))))..((((.....))))...)))))))))))...........((((.((...................((((((.(((........((((...............))))........................................................(((((.........))))).................))).))))))...............................................((((.....)))).........)).))))..............................................................)))..........................................................................  0.0020000  [[[][][]][][][][[[][]][][][][][]][[[][]][]]]
(-134.00 = -130.00 + -4.48)  ......((.....(((.........((.......)).........................((((((.......))))))................................)))((((....................................))))..((((((((..............))))))))......(((((((..........((((((....)))))).......))))))).((((((((((.......((((((((.((((((((..((.....((((....((((....)))).....))))))..)))))))).......((((...)))).)))))))).(((..(((((.((.((((........)))))).))))).)))(((((((((((...........))))))))))).....((....((((((..(((((((((...)))))))))..))).)))....))..((((.((((((((......))))))))))))(((.....)))....))))))))))............((((.((...................((((((.(((........((((...............)))).................((.........)).................((((........)))).............................))).))))))..((.......))..................................((((.....)))).........)).))))..........................................................................))...............................................................  0.0020000  [[[][]][][][][[[][]][][][][][]][[[][][]][][]]]
(-140.00 = -136.00 + -3.89)  ..............(((........((((.....((........)).............((((((((.......)))))).))............................))))((((....................................))))..((((((((..............))))))))......(((((((..........((((((....)))))).......)))))))(((((((((((.......((((((((.((((((((.........(((((((.((.((......))..))))))))).)))))))).......((((...)))).)))))))).(((..(((((....((((........))))...))))).)))(((((((((((...........))))))))))).....((....((((((..(((((((((...)))))))))..))).)))....)).....((((((((((......)))))))))).((((.....))))...)))))))))))...........((((((.....................(((((.(((........((((...............))))..................((......))............................(((((.........))))).................))).)))))................................................(((.......))).........)).))))..)))..........................................................((((....(((............))).....)))).........................................  0.0020000  [[[][]][][][][[[][]][][][][][]][[[][][]][]]][]
(-137.00 = -130.00 + -6.15)  .......(((...............((((.....((........))........((.((((((((((.......))))))..)))).))......................))))((((....................................))))..((((((((..............))))))))......(((((((..........((((((....)))))).......)))))))(((((((((((.......((((((((.(((((........((..(((((((....((......))....)))))))..))))))).......((((...)))).)))))))).......(((.(((.((((........))))..)))))).((((((((((((((...........)))))))))......)))))..((((((..(((((((((...)))))))))..)))).))........((((.((((((((......))))))))))))(((.....)))....)))))))))))(((........((((((....................((((((.(((........((((...............))))........................................................(((((.........))))).................))).))))))..(((....)))...................................((((.....)))).........)).)))).)))............................................................)))........................................................................  0.0020000  [[[][]][][][][[[][]][][][][][]][[[][]][][]]]
(-140.00 = -136.00 + -4.30)  .......................((((.......((........))...............((((((.......))))))............................(((.(((((((....................................))))..((((((((..............))))))))......(((((((..........((((((....)))))).......)))))))(((((((((((.(((...((((((((.(((((((..........(((((((..................)))))))..))))))).......((((...)))).)))))))).)))..(((((....((((........))))...))))).((((.((.((((.(((.((........)).))).)))).))))))..((((((..(((((((((...)))))))))..))).)))...........((((((((((......)))))))))).((((.....))))...)))))))))))...........((((.((...................((((((.(((........((((...............))))...............................................((((........)))).............................))).))))))..(((....))).....................((.....)).....((((.....)))).........)).))))....................................................................................))).)))))))............................................  0.0020000  [[][][[][][][[[][]][][][][][]][[[][]][][][]]]]
(-136.00 = -131.00 + -5.59)  ............(((.........(((.......)))..........((....(((.(((.((((((.......))))))...))).)))....))............(((.(((((((....................................)))....(((((((..............))))))).......(((((((..........((((((....)))))).......))))))).((((((((((.......((((((((.((((((((.........((((((.(((.((......))..))))))))).)))))))).......((((...)))).))))))))......(((((.((.((((........)))))).))))).((((.((.((((.(((.((........)).))).)))).))))))..((((((..(((((((((...)))))))))..))).)))...........((((((((((......)))))))))).((((.....))))...))))))))))..((........((((.((...................((((((.(((........(((.................)))........................................................(((((.........))))).................))).))))))..(((....)))...................................((((.....)))).........)).)))).))...........................................................(((.....)))..........)))).)))))).............................................  0.0020000  [[][][[][][][[[][]][][][][][]][[[][]][][]][]]]
(-139.00 = -133.00 + -5.97)  ...................((((((((.......))..................((.((((((((((.......))))))..)))).)).....................(((..((((....................................))))...(((((((..............))))))).......(((((((..........((((((....)))))).......))))))).((((((((((.......((((((((.((((((((.........(((((((....((......))....))))))).)))))))).......((((...)))).))))))))......(((((....((((........))))...))))).(((((...((((.(((.((........)).))).))))..)))))..((((((..(((((((((...)))))))))..))).))).........(((.((((((((......)))))))))))((((.....))))...))))))))))............((((.((...................((((((.(((........(((.................)))........................................................(((((.........))))).................))).))))))...((....))....................................((((.....)))).........)).)))).......................................................................)))..............)))))).............................................  0.0020000  [[][][[][][][[[][]][][][][][]][[[][]][][]]]]
(-136.00 = -131.00 + -4.60)  ...........((((....(((((.((.................)).))))).........((((((.......)))))).............................((((((((((...........................................(((((((..............))))))).......(((((((..........((((((....)))))).......)))))))((((....))))(((...((((((((.((((((((..........((((((....((......))....))))))..)))))))).......((((...)))).)))))))).)))..(((((.((.((((........)))))).))))).((((((((((((((...........))))))))))......))))..((((((..(((((((((...)))))))))..))).)))........((((.((((((((......))))))))))))(((.....)))....)))))).))))...........((((.((...................((((((.(((........((((...............)))).....................................((........)).......(((((.........))))).................))).))))))...............................................((((.....)))).........)).))))..............................................................)))).........................................................................  0.0020000  [[][][[][][][[][]][][][][][]][[[][][]][]]]
(-130.00 = -126.00 + -3.93)  .......(((.(((((.................))))).......................((((((.......))))))....((......))..............((((((((((...........................................((((((((..............))))))))......(((((((..........((((((....)))))).......)))))))..((........))....((((((((.((((((((.........((((((.(((..((.....))..))))))))).)))))))).......((((...)))).))))))))......(((((....((((........))))...))))).(((((...((((.(((.((........)).))).))))..)))))..((((((..(((((((((...)))))))))..)))).))..........((.((((((((......)))))))))).((((.....))))....))))).)))))((........((((.((....................(((((.(((........((((...............))))...............................................((((........)))).............................))).)))))................................................(((.......))).........)).)))).)).............................................................)))........................................................................  0.0020000  [[][][][[][][][[][]][][][][][]][[[][]][]]]
(-140.00 = -135.00 + -4.49)  ...................((((((.......(((..........................((((((.......))))))...................................((((....................................))))..((((((((..............))))))))......(((((((..........(((((......))))).......)))))))(((((((((((.......((((((((.((((((((..........((((((....((......))....))))))..)))))))).......((((...)))).))))))))......(((((.((.((((........)))).))))))).((((.((.((((.(((.((........)).))).)))).))))))..((((((..(((((((((...)))))))))..)))).))...........((((((((((......)))))))))).((((.....))))...)))))))))))...........((((((....................((((((.(((........(((.................)))..................((......))............................(((((.........))))).................))).))))))...............................................((((.....)))).........)).))))..............................................................................))).......)))))).............................................  0.0020000  [[][][][][[[][]][][][][][]][[[][][]][]]]
(-137.00 = -132.00 + -4.90)  ...................(((((.............................(((.((((((((((.......))))))..)))).))).........................((((....................................))))..((((((((..............))))))))......(((((((..........((((((....)))))).......)))))))(((((((((((.(((...((((((((.((((((((.........(((((((....((......))....))))))).)))))))).......((((...)))).)))))))).)))...((((....((((........))))...))))..((((.((.((((.(((.((........)).))).)))).))))))..((((((..(((((((((...)))))))))..))).)))..........((.((((((((......)))))))))).((((.....))))...)))))))))))...........((((((....................((((((.((.........((((...............))))...............................................((((........))))..............................)).)))))).........((........))..........................((((.....)))).........)).)))).......................................................................(((............)))))))).............................................  0.0020000  [[][][][][[[][]][][][][][]][[[][]][][]][]]
(-139.00 = -136.00 + -3.84)  .......(((...............(((((.............................((((((((.......)))))).))...........................)))))((((....................................))))..((((((((..............))))))))......(((((((..........((((((....)))))).......)))))))(((((((((((.......((((((((.((((((((.........(((((((..................))))))).)))))))).......((((...)))).))))))))......(((((.((.((((........)))))).))))).((((.((.((((.(((.((........)).))).)))).))))))..((((((..(((((((((...)))))))))..))).)))........((((.((((((((......))))))))))))(((.....)))....)))))))))))...........((((((....................((((((.(((........(((.................)))...............................................((((........)))).............................))).))))))...............................................((((.....)))).........)).))))................................................................)))...........((.....))....................................................  0.0020000  [[][][][][[[][]][][][][][]][[[][]][]]][]
(-143.00 = -138.00 + -5.51)  .......(((.((((....((.......))....)))).......................((((((.......))))))...................................((((....................................))))..((((((((..............))))))))......(((((((..........((((((....)))))).......)))))))(((((((((((..(((..((((((((.((((((((.........(((((((....((......))....))))))).)))))))).......((((...)))).)))))))).(((..(((((....((((........))))...))))).)))(((((((((((...........))))))))))).....)))...((((((..(((((((((...)))))))))..))).)))...........((((((((((......)))))))))).((((.....))))...)))))))))))...........((((((....................((((((.(((........((((...............))))........................................................(((((.........))))).................))).))))))..(((....)))...................................((((.....)))).........)).))))................................................................)))........................................................................  0.0020000  [[][][][][][[[[][]][][]][][][]][[[][]][][]]]
(-142.00 = -137.00 + -4.95)  .......((..((((....(((.....)))....))))...............(((.((((((((((.......))))))..)))).))).......................((.(((....................................))))).((((((((..............))))))))......(((((((..........((((((....)))))).......)))))))(((((((((((..(((..((((((((.((((((((.........(((((((....((......))....))))))).)))))))).......((((...)))).)))))))).(((..(((((....((((........))))...))))).)))(((((((((((...........))))))))))).....)))...((((((..(((((((((...)))))))))..))).)))...........((((((((((......))))))))))..(((.....)))....)))))))))))...........((((((....................((((((.(((........((((...............))))...............................................((((........)))).............................))).))))))...............................................((((.....)))).........)).)))).................................................................))........................................................................  0.0020000  [[][][][][][[[[][]][][]][][][]][[[][]][]]]
(-142.00 = -137.00 + -5.67)  .......(((.((((....(((.....)))....))))...............(((.((((((((((.......))))))..)))).))).........................((((....................................))))..((((((((..............))))))))......(((((((..........((((((....)))))).......)))))))(((((((((((.(((...((((((((.((((((((..((.....(((((...)))))..(((........)))))..)))))))).......((((...)))).)))))))).)))..(((((....((((........))))...))))).((((.((.((((.(((.((........)).))).)))).))))))..((((((..(((((((((...)))))))))..)))).))........((((.((((((((......))))))))))))(((.....)))....)))))))))))...........((((((....................((((((.(((........((((...............))))...............................................((((........)))).............................))).))))))..(((....)))...................................((((.....)))).........)).))))................................................................)))........................................................................  0.0020000  [[][][][][][[[[][]][]][][][][][]][[[][]][][]]]
(-141.00 = -136.00 + -4.89)  .......((..(((((...(((.....)))...)))))...............(((.(((.((((((.......))))))...))).))).........................((((....................................))))..((((((((..............))))))))......(((((((..........((((((....)))))).......))))))).((((((((((..((...((((((((.((((((((..((.....((((....((((....)))).....))))))..)))))))).......((((...)))).)))))))).))...(((((....((((........))))...))))).((((.((.((((.(((.((........)).))).)))).))))))..((((((..(((((((((...)))))))))..)))).))...........((((((((((......)))))))))).((((.....))))...))))))))))............((((((....................((((((.(((........((((...............))))..................((......))...................((((........)))).............................))).))))))...((....))....................................((((.....)))).........)).)))).................................................................))........................................................................  0.0020000  [[][][][][][[[][]][][][][][]][[[][][]][][]]]
(-138.00 = -134.00 + -4.25)  .............((.........(((.......)))................(((..(((((((((.......))))))..)))..))).........................((((....................................))))..((((((((..............))))))))......(((((((..........((((((....)))))).......)))))))(((((((((((.(((...((((((((.((((((((.........(((((((..................))))))).)))))))).......((((...)))).)))))))).)))..(((((....((((........))))...))))).(((((...((((.(((.((........)).))).))))..)))))..((((((..(((((((((...)))))))))..))).))).........(((.(((((((........))))))))))((((.....))))...)))))))))))(((........((((((....................((((((.(((........((((...............))))..................((......))............................(((((.........))))).................))).))))))...............................................((((.....)))).........)).)))).)))((((.......................................................)))).....((.........))......))..............................................  0.0020000  [[][][][][][[[][]][][][][][]][[[][][]][]][][]]
(-141.00 = -135.00 + -5.32)  ..............(((.......(((.......)))................(((.(((.((((((.......))))))...))).))).......................((.(((....................................))))).((((((((..............))))))))......(((((((..........((((((....)))))).......)))))))(((((((((((.(((...((((((((.((((((((.........(((((((....((......))....))))))).)))))))).......((((...)))).)))))))).)))..(((((....((((........))))...))))).((((.((.((((.(((((.........)).))).)))).))))))..((((((..(((((((((...)))))))))..))).)))...........((((((((((......))))))))))..(((.....)))....)))))))))))...........((((((....................((((((.(((........((((...............))))...............................................((((........)))).............................))).))))))..(((....)))......((........)).................((((.....)))).........)).))))..)))..........................................................((((....(((............))).....)))).........................................  0.0020000  [[][][][][][[[][]][][][][][]][[[][]][][][]]][]
(-137.00 = -133.00 + -3.46)  .........................((.......((........))...............((((((.......))))))...................................((((....................................))))..((((((((..............))))))))......(((((((..........((((((....)))))).......)))))))(((((((((((.(((...((((((((.((((((((.........(((((((..................))))))).)))))))).......(((.....))).)))))))).)))..(((((....((((........))))...))))).((((.((.((((..(((..........)))....)))).))))))..((((((..(((((((((...)))))))))..))).)))...........((((((((((......)))))))))).((((.....))))...)))))))))))(((........((((.((...................((((((.(((........(((.................)))........................................................(((((.........))))).................))).))))))...............................................((((.....)))).........)).)))).)))((((.......................................................)))).....((.........))......))..............................................  0.0020000  [[][][][][][[[][]][][][][][]][[[][]][]][][]]
(-139.00 = -134.00 + -4.81)  .......(((.(((((...(((.....)))...)))))...................((((((((((.......))))))..)))).............................((((....................................))))..((((((((..............))))))))......(((((((...........(((((....)))))........)))))))(((((((((((.(((...((((((((.((((((((.........(((((((....((......))....))))))).)))))))).......(((.....))).)))))))).)))..(((((....((((........))))...))))).((((.((.((((.(((.((........)).))).)))).))))))..((((((..(((((((((...)))))))))..))).)))........((((.((((((((......))))))))))))(((.....)))....)))))))))))...........((((((..........((....))...(((((.(((........((((...............))))...............................................((((........)))).((.......)).................))).)))))................................................((((.....)))).........)).))))................................................................)))........................................................................  0.0020000  [[][][][][][[[][]][][][][][]][[][[][][]][]]]
(-136.00 = -130.00 + -5.49)  ............(((..........((.......)).........................((((((.......))))))...(((......)))....................((((....................................))))..((((((((..............))))))))......(((((((..........((((((....)))))).......)))))))(((((((((((..((...((((((((.((((((((..........((((((.((.((......))..))))))))..)))))))).......((((...)))).)))))))).))....((((....((((........))))...))))..((((((((((((((...........)))))))))......)))))..((((((..(((((((((...)))))))))..))).)))........((((.((((((((......))))))))))))(((.....)))....)))))))))))...........((((.((...................((((((.(((........((((...............))))...............................................((........)).(((..........)))................))).))))))..(((....)))...................................(((.......))).........)).)))).)))...........................................................((((....(((............))).....)))).........................................  0.0020000  [[][][][][][][[[][]][][][][][]][[[][][]][][]]][]
(-134.00 = -129.00 + -4.72)  ............(((.....((((.((.((...........)).)).))))..........((((((.......))))))...(((......)))..................((.(((....................................))))).((((((((..............))))))))......(((((((..........((((((....)))))).......)))))))(((((((((((.......((((((((..(((((((.........(((((..(((.((......))..))).))))).)))))))........((((...)))).))))))))......(((((....((((........))))...))))).((((.((.((((..((.((........)).))..)))).))))))..((((((..(((((((((...)))))))))..))).)))........((((.(((((((........)))))))))))(((.....)))....)))))))))))...........((((.((...................((((((.(((........((((...............))))........................................................(((((.........))))).................))).)))))).........((........))..........................((((.....)))).........)).))))..............................................................)))..........................................................................  0.0020000  [[][][][][][][[[][]][][][][][]][[[][]][][]]]
(-137.00 = -132.00 + -5.51)  ..............((.........((.......)).........................((((((.......))))))...(((......)))....................((((....................................))))..((((((((..............))))))))......(((((((..........((((((....)))))).......)))))))(((((((((((.......((((((((.((((((((.........((((((.(((.((......))..))))))))).)))))))).......((((...)))).)))))))).(((...((((....((((........))))...))))..)))(((((((((((...........)))))))))))...........((((((..(((((((((...)))))))))..)))).)).........(((.((((((((......))))))))))).(((.....)))....)))))))))))...........((((((....................((((((.(((........((((...............))))...............................................((((........)))).............................))).))))))...((....))....................................((((.....)))).........)).))))...))..........................................................((((....(((............))).....)))).........................................  0.0020000  [[][][][][][][[[][]][][][][][]][[[][]][][]]][]
(-135.00 = -131.00 + -3.81)  .......((..((((....(((.....)))....)))).......................((((((.......))))))...(((......)))....................((((....................................))))..((((((((..............))))))))......(((((((..........((((((....)))))).......)))))))(((((((((((.......((((((((.((((((((......((.((((....((((....)))).....))))))..)))))))).......((((...)))).)))))))).......((((.((.((((........)))))).))))..((((((((((((((...........)))))))))......)))))..((((((..(((((((((...)))))))))..))).)))...........(((((((((........)))))))))..(((.....)))....)))))))))))...........((((((.....................(((((.(((........((((...............)))).....................................((........))...........................................))).)))))................................................((((.....)))).........)).)))).................................................................))....(((............)))..................................................  0.0020000  [[][][][][][][[[][]][][][][][]][[[][]][]]][]
(-136.00 = -131.00 + -5.12)  .......((..(((((.................))))).......................((((((.......))))))....((......))..............))(((..((((....................................))))..((((((((..............))))))))......(((((((..........((((((....)))))).......)))))))(((((((((((.......((((((((.((((((((.........(((((((.((.............))))))))).)))))))).......((((...)))).))))))))........(((....((((........))))...)))...((((.((.((((.(((.((........)).))).)))).))))))..((((((..(((((((((...)))))))))..))).)))...........((((((((((......)))))))))).((((.....))))...)))))))))))...........((((((....................((((((.(((........((((...............))))...............................................((((........)))).......((.....)).............))).))))))..(((....)))...................................((((.....)))).........)).))))....((((.......................................................))))....))).................................................................  0.0020000  [[][][]][[][][][[[][]][][][][][]][[[][][]][][]][]]
(-141.00 = -136.00 + -5.24)  .......((...((((...(((.....)))...))))........................((((((.......))))))............................))(((..((((....................................))))..((((((((..............))))))))......(((((((..........((((((....)))))).......))))))).((((((((((.(((...((((((((.(((((((..........((((((.(((.............)))))))))..))))))).......((((...)))).)))))))).)))..(((((....((((........))))...))))).((((((((((((((...........)))))))))......)))))..((((((..(((((((((...)))))))))..))).))).........(((.((((((((......)))))))))))((((.....))))...))))))))))............((((.((...................((((((.(((........((((...............)))).........................(((((.............................)))))............................))).))))))...............................................((((.....)))).........)).)))).......................................................................))).................................................................  0.0020000  [[][]][[][][][[[][]][][][][][]][[[][]][]]]
(-141.00 = -136.00 + -4.70)  ...........(((((.................)))))................((((...((((((.......))))))..............................(((..((((....................................))))..((((((((..............))))))))......(((((((..........((((((....)))))).......))))))).((((((((((.(((...((((((((.((((((((.........(((((((..................))))))).)))))))).......((((...)))).)))))))).)))...((((....((((........))))...))))..((((((((((((((...........)))))))))......)))))..((((((..(((((((((...)))))))))..))).)))...........(((((((((........))))))))).((((.....))))...)))))))))).(((........((((((.....................(((((.(((........((((...............))))...............................................((((........)))).............................))).)))))...(((....)))...................................((((.....)))).........)).)))).)))...................................................................)))............)))).................................................  0.0020000  [][[][[][][][[[][]][][][][][]][[[][]][][]]]]
(-134.00 = -130.00 + -4.70)  ...........((((....(((.....)))....)))).................(((...((((((.......)))))).................................((.(((....................................))))).((((((((..............))))))))......(((((((..........((((((....)))))).......))))))).((((((((((.(((...((((((((.((((((((..((.....(((((...)))))..((((......))))))..)))))))).......((((...)))).)))))))).)))..(((((....((((........))))...))))).((((((((((((((...........)))))))))......)))))..((((((..(((((((((...)))))))))..))).)))........((((.(((((((........)))))))))))(((.....)))....))))))))))............((((((....................((((((.(((........(((.................)))..................................(((((.....................................)))))...........))).))))))..(((....)))...................................((.........)).........)).)))).......................................................................(((............))).)))..............................................  0.0020000  [][[][][][][[[[][]][]][][][][][]][[[][]][][]][]]
(-134.00 = -129.00 + -5.14)  ............((((...(((.....)))...)))).................((.....((((((.......)))))).................................((.(((....................................)))))..((((((................)))))).......(((((((..........((((((....)))))).......)))))))(((((((((((.......((((((((.((((((((.........(((((((.((.............))))))))).)))))))).......((((...)))).))))))))......(((((....((((........))))...))))).((((.((.((((.(((.((........)).))).)))).))))))..((((((..(((((((((...)))))))))..))).)))........((((.((((((((......))))))))))))(((.....)))....)))))))))))...........((((((....................((((((.(((.........(((...............)))................................................((((........)))).............................))).))))))..(((....)))............((....))...............((((.....)))).........)).))))...))..........................................................((((....(((............))).....)))).........................................  0.0020000  [][[][][][][[[][]][][][][][]][[[][]][][][]]][]
(-136.00 = -132.00 + -4.07)  ...........((((....(((.....)))....))))................(((....((((((.......)))))).................................((.(((....................................))))).((((((((..............))))))))......(((((((..........((((((....)))))).......))))))).((((((((((..((...((((((((.((((((((.........(((((((..................))))))).)))))))).......((((...)))).)))))))).))...(((((....((((........))))...))))).((((.((.((((.(((.((........)).))).)))).))))))..((((((..(((((((((...)))))))))..))).)))...........((((((((((......)))))))))).((((.....))))...))))))))))............((((((....................((((((.(((........(((.................)))..................................(((((((...((.((((........))))..)).....))))..)))...........))).))))))...............................................((((.....)))).........)).))))....((((.......................................................))))...........((.....))))).................................................  0.0020000  [][[][][][][[[][]][][][][][]][[[][]][]][][]]
(-136.00 = -131.00 + -4.37)  .............(((...(((.....)))...)))..................((((...((((((.......))))))...................................((((....................................))))..((((((((..............))))))))......(((((((..........(((((......))))).......)))))))(((((((((((.......((((((((.((((((((.........(((((((..................))))))).)))))))).......((((...)))).))))))))........(((....((((........))))...)))...((((((((((((((...........)))))))))......)))))..((((((..(((((((((...)))))))))..))).)))...........((((((((((......)))))))))).((((.....))))...)))))))))))...........((((((.........(((....))).((((((.(((........((((...............))))........................................................(((((.........))))).................))).))))))...........................((....))............(((.......))).........)).))))......................................................................................)))).................................................  0.0020000  [][[][][][][[[][]][][][][][]][[][[][]][][]]]
(-140.00 = -135.00 + -5.38)  ...........(((((...(((.....)))...))))).................(((...((((((.......))))))...(((......)))....................((((....................................))))..((((((((..............))))))))......(((((((..........((((((....)))))).......)))))))(((((((((((.......((((((((.((((((((.........(((((((.((.((......))..))))))))).)))))))).......((((...)))).)))))))).(((..(((((....((((........))))...))))).)))(((((((((((...........))))))))))).....((....((((((..(((((((((...)))))))))..))).)))....))....((.((((((((......)))))))))).((((.....))))...)))))))))))...........((((.((...................((((((.(((........((((...............))))........................................................(((((.........))))).................))).))))))..((......))...................................(((.......))).........)).))))))).............................................................(((....(((............))).....)))..........................................  0.0020000  [][[][][][][][[[][]][][][][][]][[[][]][][]]][]
(-136.00 = -131.00 + -4.69)  .............((.........(((.......))).......)).........(((.((((((((.......)))))).))(((......)))....................((((....................................))))..((((((((..............))))))))......(((((((..........((((((....)))))).......))))))).((((((((((.......((((((((..(((((((.........(((((((.((.............))))))))).)))))))........((((...)))).)))))))).(((..(((((.((.((((........)))))).))))).)))(((((((((((...........))))))))))).....((....((((((..(((((((((...)))))))))..))).)))....))...(((.((((((((......)))))))))))((((.....))))...)))))))))).(((........((((.((...................((((((.(((........((((...............)))).........................(((((.............................)))))............................))).))))))...............................................((((.....)))).........)).)))).)))((((.......................................................))))....(((............))).)))..............................................  0.0020000  [][[][][][][][[[][]][][][][][]][[[][]][]][][]]
(-137.00 = -132.00 + -5.00)  ............((((...(((.....)))...))))................(((.((((((((((.......))))))..)))).)))..................(((.((((.............................................((((((((..............))))))))......(((((((..........((((((....)))))).......)))))))(((((((((((.(((...((((((((.((((((((((....)).(((((((.((((....)))).....))))))).)))))))).......(((.....))).)))))))).)))...((((.((.((((........)))))).))))..(((((...((((.(((.((........)).))).))))..)))))..((((((..(((((((((...)))))))))..))).)))........((((.((((((((......))))))))))))(((.....)))....)))))))))))...........((((.((...................((((((.(((........((((...............))))............................................................(((((.....)).)))................))).))))))...............................................((((.....)))).........)).))))..............................................................(((.....)))..........)))).)))................................................  0.0020000  [][][[][][[[[][]][]][][][][][]][[[][]][]][]]
(-131.00 = -126.00 + -5.61)  ...........(((((...(((.....)))...)))))...................((((((((((.......))))))..))))......................(((.((((.............................................((((((((..............))))))))......(((((((..........((((((....)))))).......)))))))(((((((((((.......(((((((..((((((((.........(((((((....((......))....))))))).)))))))).......((((...))))..)))))))......(((((.((.((((........)))))).))))).((((((((((((((...........)))))))))......)))))..((((((..(((((((((...)))))))))..))).))).........(((.((((((((......)))))))))))((((.....))))...)))))))))))...........((((.((...................((((((.(((........((((...............))))..........................((..........)).................((................))...............))).))))))..((......))............((....))...............((((.....)))).........)).))))..............................................................(((.....)))..........)))).)))................................................  0.0020000  [][][[][][[[][]][][][][][]][[[][][]][][][]][]]
(-142.00 = -138.00 + -4.75)  ...........(((((...(((.....)))...))))).......................((((((.......))))))............................(((.((((.............................................((((((((..............))))))))......(((((((..........((((((....)))))).......)))))))(((((((((((.(((...((((((((.((((((((.........(((((((..................))))))).)))))))).......(((.....))).)))))))).)))..(((((....((((........))))...))))).(((((...((((..((.((........)).))..))))..)))))..((((((..(((((((((...)))))))))..)))).))........((((.((((((((......))))))))))))(((.....)))....)))))))))))...........((((.((...................((((((.(((........((((...............))))........................................................(((((.........))))).................))).))))))..(((....)))............((....))...............((((.....)))).........)).))))...................................................................................)))).)))................................................  0.0020000  [][][[][][[[][]][][][][][]][[[][]][][][]]]
(-137.00 = -133.00 + -4.62)  ...........(((((.................)))))...............(((.((((((((((.......))))))..)))).)))...................((.((((.............................................((((((((..............))))))))......(((((((..........((((((....)))))).......))))))).((((((((((.......((((((((.(((((((..........(((((((....((......))....)))))))..))))))).......((((...)))).)))))))).(((..(((((....((((........))))...))))).)))(((((((((((...........)))))))))))...........((((((..(((((((((...)))))))))..)))).))........((((.((((((((......))))))))))))(((.....)))....))))))))))............((((.((........(((....))).((((((.(((........(((.................)))...............................................((((........)))).............................))).))))))...............................................((((.....)))).........)).)))).((((((.........................................................)))...)))..........)))).)).................................................  0.0020000  [][][[][][[[][]][][][][][]][[][[][]][]][]]
(-134.00 = -130.00 + -3.84)  ...........(((((.................))))).......................((((((.......)))))).............................((.((((.............................................((((((((..............))))))))......(((((((..........((((((....)))))).......)))))))(((((((((((.(((...((((((((.((((((((.........(((((((.((.((......))..))))))))).)))))))).......((((...)))).)))))))).)))..(((((....((((........))))...))))).(((((...((((.(((..............))).))))..)))))..((((((..(((((((((...)))))))))..))).)))...........((((((((((......)))))))))).((((.....))))...))))))))))).....................................((((((.(((........(((.................)))........................................................(((((.........))))).................))).)))))).....((..............................................................)).(((.....((((.......................................................))))....))).........)))).)).................................................  0.0020000  [][][[][][[[][]][][][][][]][[][]][][]]
(-131.00 = -126.00 + -5.48)  ............((((...(((.....)))...)))).....................((.((((((.......))))))...)).........................(((((.(((....................................))))).((((((((..............))))))))......(((((((..........((((((....)))))).......))))))).((((((((((.(((...((((((((.((((((((..((......((((...))))...((((......))))))..)))))))).......((((...)))).)))))))).)))..(((((.((.((((........)))))).))))).((((.((.((((..((.((........)).))..)))).))))))..((((((..(((((((((...)))))))))..))).))).........(((.((((((((......)))))))))))((((.....))))...))))))))))............((((.((....................(((((.(((........(((.................)))..................((......))............................(((((.........))))).................))).)))))...((......))............((....))...............((.........)).........)).)))).......................................................................))).................................................................  0.0020000  [][][[][][][[[[][]][]][][][][][]][[[][][]][][][]]]
(-133.00 = -128.00 + -4.37)  ............((((...(((.....)))...)))).........................(((((.......))))).............................(((.(((((((....................................)))...((((((((..............))))))))......(((((((...........((((......))))........)))))))(((((((((((.......((((((((.((((((((..((.....(((.......)))..((((......))))))..)))))))).......(((.....))).))))))))......(((((....((((........))))...))))).(((((((((((((.............))))))))......)))))..((((((..(((((((((...)))))))))..)))).))........((((.((((((((......))))))))))))(((.....)))....)))))))))))...........((((.((...................((((((.(((........((((...............))))..................((...........................)).......(((((.........))))).................))).))))))...............................................(((.......))).........)).))))...................................................................................)))).)))................................................  0.0020000  [][][[][][][[[[][]][]][][][][][]][[[][][]][]]]
(-140.00 = -134.00 + -5.45)  .............((.........(((.......))).......)).............((((((((.......)))))).)).........................(((.(((((((....................................)))...((((((((..............))))))))......(((((((..........((((((....)))))).......)))))))(((((((((((.(((...((((((((.((((((((..((.....(((((...)))))..((((......))))))..)))))))).......((((...)))).)))))))).)))..(((((....((((........))))...))))).((((.((.(((..(((.((........)).)))..))).))))))..((((((..(((((((((...)))))))))..))).)))........((((.((((((((......))))))))))))(((.....)))....)))))))))))...........((((((....................((((((.(((........((((...............))))........................................................(((((.........))))).................))).))))))..(((....)))............((....))...............((((.....)))).........)).))))...................................................................................)))).)))................................................  0.0020000  [][][[][][][[[[][]][]][][][][][]][[[][]][][][]]]
(-136.00 = -131.00 + -5.45)  .............((.........(((.......))).......)).......(((.(((.((((((.......))))))...))).)))..................((...((.(((....................................))))).((((((((..............))))))))......(((((((..........((((((....)))))).......)))))))(((((((((((.(((...((((((((.((((((((.........(((((((.((.((......))..))))))))).)))))))).......((((...)))).)))))))).)))..(((((....((((........))))...))))).((((.((.((((.(((.((........)).))).)))).))))))..((((((..(((((((((...)))))))))..)))).))...........((((((((((......)))))))))).((((.....))))...)))))))))))...........((((.((...................((((((.(((........((((...............))))..................((......)).........((........)).......(((((.........))))).................))).))))))..(((....)))...................................((((.....)))).........)).)))).......................................................................(((............)))))................................................  0.0020000  [][][[][][][[[][]][][][][][]][[[][][][]][][]][]]
(-138.00 = -133.00 + -4.22)  ...........(((((...((.......))...))))).......................((((((.......))))))............................(((((..((((....................................))))..((((((((..............))))))))......(((((((..........(((((......))))).......))))))).((((((((((..((...((((((((.((((((((.........(((((((....((......))....))))))).)))))))).......((((...)))).)))))))).))...(((((.((.((((........)))))).))))).((((.((.((((.(((.((........)).))).)))).))))))..((((((..(((((((((...)))))))))..)))).))...........((((((((((......)))))))))).((((.....))))...))))))))))............((((((....................((((((.(((........((((...............))))..................((......))............................(((((.........))))).................))).))))))..................((........)).................((((.....)))).........)).)))).))))).........................................................((((....(((............))).....)))).........................................  0.0020000  [][][[][][][[[][]][][][][][]][[[][][]][][]]][]
(-141.00 = -137.00 + -4.02)  ...........((((...................)))).......................((((((.......))))))............................((((...((((....................................))))..((((((((..............))))))))......(((((((..........((((((....)))))).......))))))).((((((((((.(((...((((((((.((((((((.........(((((((....((......))....))))))).)))))))).......((((...)))).)))))))).)))..(((((....((((........))))...))))).((((.((.((((.(((.((........)).))).)))).))))))..((((((..(((((((((...)))))))))..))).)))........((((.(((((((........)))))))))))(((.....)))....))))))))))............((((((....................((((((.(((........((((...............))))..........................(((.........)))......((((........)))).............................))).))))))...............................................((((.....)))).........)).))))..)))).........................................................((((....(((............))).....)))).........................................  0.0020000  [][][[][][][[[][]][][][][][]][[[][][]][]]][]
(-141.00 = -136.00 + -4.99)  ...........(((((...(((.....)))...))))).......................((((((.......))))))............................(((.(((((((....................................)))...((((((((..............))))))))......(((((((..........((((((....)))))).......)))))))(((((((((((.......((((((((.(((((((..........(((((((....((......))....)))))))..))))))).......((((...)))).)))))))).(((..(((((.((.((((........)))))).))))).)))(((((((((((...........)))))))))))...........((((((..(((((((((...)))))))))..))).)))........((((.((((((((......))))))))))))(((.....)))....)))))))))))...........((((.((........(((....))).((((((.(((........((((...............))))...(((...............)))................................(((((.........))))).................))).))))))...............................................((((.....)))).........)).)))).(((((((.......................................................))))...)))..........)))).)))................................................  0.0020000  [][][[][][][[[][]][][][][][]][[][[][][]][]][]]
(-136.00 = -131.00 + -4.86)  ...........(((((...(((.....)))...)))))...............(((.((((((((((.......))))))..)))).)))..................(((.(((((((....................................))))..((((((((..............))))))))......(((((((..........((((((....)))))).......))))))).((((((((((.(((...((((((((.((((((((.........(((((((....((......))....))))))).)))))))).......((((...)))).)))))))).)))..(((((....((((........))))...))))).((((.((.((((.(((.((........)).))).)))).))))))..((((((..(((((((((...)))))))))..)))).))...........((((((((((......)))))))))).((((.....))))...)))))))))).(((........((((.((..................((((......))))(((((((((...............)))).........................(((((.............................)))))..............................))))).....................((........)).................(((.......))).........)).)))).)))..........................................................(((.....)))...........))).)))................................................  0.0020000  [][][[][][][[[][]][][][][][]][[][[][]][][]][]]
(-138.00 = -133.00 + -4.30)  ...........(((((...(((.....)))...)))))...................((((((((((.......))))))..))))......................(((((((((((..........................................((((((((..............))))))))......(((((((..........((((((....)))))).......)))))))((((....))))(((...((((((((.((((((((..((.....((((....((((....)))).....))))))..)))))))).......((((...)))).)))))))).)))..(((((....((((........))))...))))).((((.((.((((.(((.((........)).))).)))).))))))..((((((..(((((((((...)))))))))..))).))).........(((.((((((((......)))))))))))((((.....))))...)))))).)))))..........((((((....................((((((.(((........(((.................)))............................((.............................))((..........)).................))).))))))...............................................((((.....)))).........)).))))...............................................................((((....(((............))).....)))).........................................  0.0020000  [][][[][][][[][]][][][][][]][[[][][]][]][]
(-134.00 = -129.00 + -5.30)  .............((....(((.....)))....)).........................((((((.......))))))...((........))..............((.((((.............................................((((((((..............))))))))......(((((((..........((((((....)))))).......))))))).((((((((((..((...((((((((.((((((((.........(((((((....((......))....))))))).)))))))).......((((...)))).)))))))).))....((((....((((........))))...))))..((((((((((((((...........)))))))))......)))))..((((((..(((((((((...)))))))))..))).)))...........((((((((((......)))))))))).((((.....))))...))))))))))............((((((....................((((((.(((........((((...............))))..................((......))............................(((((.........))))).................))).))))))..(((....)))............((....))...............((((.....)))).........)).)))).(((((((.......................................................))))...)))..........)))).)).................................................  0.0020000  [][][][[][][[[][]][][][][][]][[[][][]][][][]][]]
(-140.00 = -136.00 + -4.07)  ...........(((((....((.....))....))))).......................((((((.......))))))...(((......))).............(((.((((.............................................((((((((..............))))))))......(((((((..........((((((....)))))).......))))))).((((((((((.......((((((((.((((((((.........(((((((.((.((......))..))))))))).)))))))).......((((...)))).))))))))......(((((.((.((((........)))))).))))).((((.((.((((.(((.((........)).))).)))).))))))..((((((..(((((((((...)))))))))..))).)))........((((.((((((((......))))))))))))(((.....)))....))))))))))............((((((....................((((((.(((........(((.................)))........................................................(((((.........))))).................))).))))))...............................................((((.....)))).........)).)))).(((((((.......................................................))))...)))..........)))).)))................................................  0.0020000  [][][][[][][[[][]][][][][][]][[[][]][]][]]
(-140.00 = -136.00 + -4.22)  .............((..........)).......((........))............(((((((((.......))))))..))).......................(((.((((.............................................((((((((..............))))))))......(((((((..........((((((....)))))).......)))))))(((((((((((.......((((((((.((((((((.........(((((((....((......))....))))))).)))))))).......((((...)))).))))))))......(((((....((((........))))...))))).((((.((.((((.(((..............))).)))).))))))..((((((..(((((((((...)))))))))..))).)))........((((.(((((((........)))))))))))(((.....)))....)))))))))))...........((((((.....................(((((.(((........((((...............))))........................................................(((((.........))))).................))).)))))................................................((((.....)))).........)).))))...................................................................................)))).)))................................................  0.0020000  [][][][[][][[[][]][][][][][]][[[][]][]]]
(-142.00 = -137.00 + -5.31)  .............((..........)).......((........)).......(((.((((((((((.......))))))..)))).)))..................(((.(((((((....................................)))...((((((((..............))))))))......(((((((..........((((((....)))))).......)))))))(((((((((((.......((((((((.(((((((..........(((((((....((......))....)))))))..))))))).......((((...)))).))))))))......(((((....((((........))))...))))).((((.((.((((.(((.((........)).))).)))).))))))..((((((..(((((((((...)))))))))..))).)))........((((.(((((((........)))))))))))(((.....)))....)))))))))))...........((((((....................((((((.(((........((((...............))))...............................................((((........)))).............................))).))))))..(((....)))...................................(((.......))).........)).))))...................................................................................)))).)))................................................  0.0020000  [][][][[][][][[[][]][][][][][]][[[][]][][]]]
(-139.00 = -135.00 + -4.14)  ...........(((((...(((.....)))...))))).......................((((((.......))))))...(((......))).............(((.(((((((....................................)))...((((((((..............))))))))......(((((((..........((((((....)))))).......)))))))(((((((((((.......((((((((.((((((((..((.....((((....((((....)))).....))))))..)))))))).......(((.....))).)))))))).......((((.((.((((........)))))).)))).....((((((((((.............)))))))))).....((....((((((..(((((((((...)))))))))..))).)))....))..((((.((((((((......))))))))))))(((.....)))....)))))))))))(((........((((.((....................(((((.(((........((((...............))))........................................................(((((.........))))).................))).)))))................................................((((.....)))).........)).)))).)))..........................................................(((.....)))..........)))).)))................................................  0.0020000  [][][][[][][][[[][]][][][][][]][[[][]][]][]]
(-134.00 = -129.00 + -4.25)  ...........(((((.................))))).......................((((((.......))))))...(((......))).............((((...((((....................................))))...(((((((..............))))))).......(((((((..........(((((......))))).......)))))))(((((((((((.......((((((((.((((((((..((.....(((.....((((....))))......)))))..)))))))).......((((...)))).))))))))......(((((.((.((((........)))))).))))).((((.((.((((.(((.((........)).))).)))).))))))..((((((..(((((((((...)))))))))..))).)))...........((((((((((......)))))))))).((((.....))))...)))))))))))...........((((.((...................((((((.(((........((((...............)))).........................((((...............................))))............................))).))))))...............................................(((.......))).........)).))))..)))).................................................................(((............)))..................................................  0.0020000  [][][][[][][][[[][]][][][][][]][[[][]][]]][]
(-127.00 = -124.00 + -3.70)  ...........((((..........((((.....((........)).............((((((((.......)))))).))(((......)))................))))((((....................................))))..((((((((..............))))))))......(((((((..........((((((....)))))).......))))))).((((((((((.(((...((((((((.((((((((..((.....((((.....))))..((((......))))))..)))))))).......(((.....))).)))))))).)))..(((((....((((........))))...))))).(((((((((((((.............))))))))......)))))..((((((..(((((((((...)))))))))..))).)))...........((((((((((......)))))))))).((((.....))))...))))))))))............((((((....................((((((.(((........((((...............)))).........................((.....))...(((.......)))..........................................))).))))))...............................................(((.......))).........)).))))..............................................................))))....((((............))....)).............................................  0.0010000  [[[][][]][][][][[[[][]][]][][][][][]][[[][][]][]]][]
(-129.00 = -125.00 + -4.11)  ............(((..........((((.....((........))...............((((((.......))))))...(((......)))................))))((((....................................))))..((((((((..............))))))))......(((((((..........((((((....)))))).......)))))))(((((((((((.......((((((((.((((((((..((.....((((....((((....)))).....))))))..)))))))).......((((...)))).)))))))).......((((....((((........))))...))))..((((.((.((((..((.((........)).))..)))).))))))..((((((..(((((((((...)))))))))..))).))).........(((.((((((((......))))))))))).(((.....)))....)))))))))))...........((((((......................((((.(((.........(((...............)))...................((......)).........(((.......)))..................((..........))..........))).))))....(((....))).........................................................)).))))...........................................................................................))).............................................  0.0010000  [[[][][]][][][][[[][]][][][][][]][[[][][][]][]]]
(-131.00 = -127.00 + -4.10)  .............((..........(((((....((........))...............((((((.......))))))...(((......)))...............)))))((((....................................))))...(((((((..............))))))).......(((((((..........(((((......))))).......))))))).((((((((((..((...((((((((.((((((((..((.....((((....(((......))).....))))))..)))))))).......((((...)))).)))))))).))....((((....((((........))))...))))..((((((((((((((...........)))))))))))......)))..((((((..(((((((((...)))))))))..)))).))........((((.((((((((......))))))))))))(((.....)))....))))))))))............((((((....................((((((.(((...((....))......................................((......))................................................................))).))))))........................((....))...............(((.......)))............(((.....((((.......................................................))))....))).........)).)))).))..............................................  0.0010000  [[[][][]][][][][[[][]][][][][][]][[[][]][][][]]]
(-137.00 = -132.00 + -5.19)  ...........((((..........(((((....((........))...............((((((.......))))))...(((......)))...............)))))((((....................................))))..((((((((..............))))))))......(((((((..........(((((......))))).......)))))))(((((((((((.(((...((((((((.(((((((..........(((((((.((((....)))).....)))))))..))))))).......((((...)))).)))))))).)))...((((....((((........))))...))))..((((.((.((((.(((.((........)).))).)))).))))))..((((((..(((((((((...)))))))))..))).))).........(((.((((((((......)))))))))))((((.....))))...)))))))))))...........((((.((....................(((((.(((........((((...............))))........................................................(((((.........))))).................))).)))))....((....))........((....))....................((((.....)))).........)).))))..............................................................)))).....(((............)))..................................................  0.0010000  [[[][][]][][][][[[][]][][][][][]][[[][]][][][]]][]
(-139.00 = -135.00 + -3.95)  ............(((..........(((((....((........))...............((((((.......))))))...(((......)))...............)))))((((....................................))))..((((((((..............))))))))......(((((((...........(((((....)))))........)))))))(((((((((((..((...((((((((..(((((((.........((((((.(((.............))))))))).)))))))........((((...)))).)))))))).))...(((((....((((........))))...))))).((((.((.((((.(((.((........)).))).)))).))))))..((((((..(((((((((...)))))))))..))).)))........((((.((((((((......))))))))))))(((.....)))....)))))))))))...........((((((....................((((((.(((........((((...............))))...............................................((((........)))).............................))).))))))...............................................((((.....)))).........)).))))....((((.......................................................)))).....((.........))......))).............................................  0.0010000  [[[][][]][][][][[[][]][][][][][]][[[][]][]][][]]
(-137.00 = -132.00 + -4.80)  ...................(((((((((((....((........))...............((((((.......))))))...(((......)))...............)))))((((....................................))))..((((((((..............))))))))......(((((((...........((((......))))........))))))).((((((((((.......((((((((.((((((((.........(((((((....((......))....))))))).)))))))).......((((...)))).))))))))......(((((.((.((((........)))))).)))))....(((((((((((...........)))))))))))...........((((((..(((((((((...)))))))))..))).))).........(((.((((((((......))))))))))).(((.....)))....))))))))))............((((.((....................(((((.(((........((((...............))))...............................................((((........)))).............................))).)))))................................................((((.....)))).........)).))))..............................................................(((.....)))...............)))))).............................................  0.0010000  [[[][][]][][][][[[][]][][][][][]][[[][]][]][]]
(-132.00 = -127.00 + -4.47)  ..............(((........((((.....((........))...............((((((.......))))))...(((......)))................))))((((....................................))))..((((((((..............))))))))......(((((((..........(((((......))))).......)))))))(((((((((((.(((...((((((((.((((((((..........((((((..................))))))..)))))))).......((((...)))).)))))))).)))..(((((....((((........))))...))))).((((((((((((((...........)))))))))......)))))..((((((..(((((((((...)))))))))..))).)))...........((((((((((......)))))))))).((((.....))))...)))))))))))...........((((((..........((....))..((((((.(((........((((...............))))...((...........................))..............(((........)))..............................))).))))))..(((....)))...................................((((.....)))).........)).))))..)))............................................................((....(((............))).....))...........................................  0.0010000  [[[][][]][][][][[[][]][][][][][]][[][[][][]][][]]][]
(-131.00 = -127.00 + -4.34)  ...................((((((((((.....((........))...............(((((.........)))))...(((......)))................))))((((....................................))))..((((((((..............))))))))......(((((((..........((((((....)))))).......)))))))(((((((((((.......((((((((.((((((((.........(((((((....((......))....))))))).)))))))).......((((...)))).)))))))).(((..(((((....((((........))))...))))).)))(((((((((((...........)))))))))))...........((((((..(((((((((...)))))))))..))).)))...........((((((((((......)))))))))).((((.....))))...))))))))))).((........((((((..........((....))...(((((.(((........((((...............)))).....................................((((.....(((...............))).....))))................))).))))).........................((....))...............(((.......))).........)).)))).)).((((.......................................................)))).....((.........))...)))))).............................................  0.0010000  [[[][][]][][][][[[][]][][][][][]][[][[][]][][]][][]]
(-128.00 = -124.00 + -3.85)  ...........((((..........((((.....((........))...............((((((.......))))))...............................))))..............................................((((((((..............)))))))).......((((((..........((((((....)))))).......)))))).(((((((((((.(((...((((((((.(((((((..........(((((((....((......))....)))))))..)))))))((......)).........)))))))).)))..(((((.((.((((........)))).))))))).((((.((.((((.(((.((........)).))).)))).))))))..((((((..(((((((((...)))))))))..)))).)).........(((.((((((((......)))))))))))((((.....))))...)))))))))))...........((((.((...................((((((..((........(((.................)))..................((......))............................(((((.........))))).................))..))))))...............................................((((.....)))).........)).))))..............................................................))))......((............))...................................................  0.0010000  [[[][]][][][[[][]][][][][][]][[[][][]][]]][]
(-135.00 = -130.00 + -4.46)  ...................((((((((((.....((........))...........(((.((((((.......))))))...))).........................))))((((....................................))))..((((((((..............))))))))..(((.(((((((...........(((((....)))))........)))))))(((((((((((.......((((((((..(((((((..((......(((.....)))...((((......))))))..)))))))........((((...)))).))))))))......(((((....((((........))))...))))).((((.((.((((.(((.((........)).))).)))).))))))..((((((..(((((((((...)))))))))..))).))).........(((.((((((((......)))))))))))((((.....))))...)))))))))))...........((((((....................((((((.(((........((((...............))))........................................................(((((.........))))).................))).))))))...............................................((((.....)))).........)).))))................................................................)))...........((.....)).)))))).............................................  0.0010000  [[[][]][][][[][[[[][]][]][][][][][]][[[][]][]]][]]
(-138.00 = -133.00 + -4.75)  .............((..........(((((....((........)).......((..((((((((((.......))))))..))))..))....................)))))((((....................................))))..((((((((..............))))))))..(((.(((((((..........((((((....)))))).......))))))).((((((((((.......((((((((.((((((((..((.....((((....((((....)))).....))))))..)))))))).......((((...)))).)))))))).(((..(((((....((((........))))...))))).)))(((((((((((...........)))))))))))...........((((((..(((((((((...)))))))))..))).))).........(((.((((((((......)))))))))))((((.....))))...))))))))))............((((((....................((((((.(((........((((...............))))...............................................((((........)))).............................))).))))))...............................................(((.......))).........)).))))................................................................))).................)).....................................................  0.0010000  [[[][]][][][[][[[][]][][][][][]][[[][]][]]]]
(-132.00 = -127.00 + -5.90)  ...................(((((((((((....((........)).((........((((((((((.......))))))..))))........))..............)))))((((....................................))))..((((((((..............))))))))......(((((((..........((((((....)))))).......))))))).((((((((((..(((..((((((((.((((((((.........(((((((....((......))....))))))).)))))))).......((((...)))).)))))))).(((...((((....((((........))))...))))..)))(((((((((((...........))))))))))).....)))...((((((..(((((((((...)))))))))..)))).)).........(((.((((((((......))))))))))).(((.....)))....))))))))))............((((((....................((((((.(((........((((...............))))........................((..............................................))..................))).))))))..(((....)))............((....))...............((((.....)))).........)).))))........................................................................((.........))...)))))).............................................  0.0010000  [[[][]][][][][[[[][]][][]][][][]][[[][]][][][]][]]
(-134.00 = -129.00 + -5.06)  .............((..........((((.....((........))...............((((((.......))))))...............................))))((((....................................))))..((((((((..............))))))))......(((((((...........(((((....)))))........)))))))(((((((((((..(((..((((((((.((((((((.........(((((((....((......))....))))))).)))))))).......((((...)))).))))))))..((..((((..((.((((........))))))..)))).)).(((((((((((...........))))))))))).....)))...((((((..(((((((((...)))))))))..)))).))...........((((((((((......))))))))))..(((.....)))....)))))))))))...........((((.((...................((((((.(((........(((.................)))........................................................(((((.........))))).................))).))))))..(((....)))...................................((((.....)))).........)).))))....((((.......................................................)))).....((............))...))..............................................  0.0010000  [[[][]][][][][[[[][]][][]][][][]][[[][]][][]][][]]
(-131.00 = -126.00 + -5.12)  ............(((..........((((.....((........)).......(((.((((((((((.......))))))..)))).))).....................))))((((....................................))))..((((((((..............))))))))......(((((((..........((((((....)))))).......)))))))(((((((((((..((...((((((((.((((((((..((.....((((.....))))..((((......))))))..)))))))).......((((...)))).)))))))).))...(((((....((((........))))...))))).((((.((.((((.(((.((........)).))).)))).))))))..((((((..(((((((((...)))))))))..)))).)).........(((.(((((((........))))))))))((((.....))))...)))))))))))...........((((.((................((.((((((.(((........((((...............))))............................................................(((..........)))................))).))))))..((......))))....((........)).................((((.....)))).........)).)))).)))...........................................................((((....(((............))).....)))).........................................  0.0010000  [[[][]][][][][[[[][]][]][][][][][]][[[[][]][]][][]]][]
(-134.00 = -129.00 + -5.19)  ...........((((..........(((((....((........))...............((((((.......))))))..............................)))))((((....................................))))..((((((((..............))))))))......(((((((..........((((((....)))))).......)))))))(((((((((((.......((((((((.((((((((..........(((((.....((......)).....)))))..)))))))).......(((.....))).))))))))......(((((.((.((((........)))))).))))).((((((((((((((...........)))))))))......)))))..((((((..(((((((((...)))))))))..)))).)).........(((.((((((((......)))))))))))((((.....))))...)))))))))))...........((((.((....................(((((.(((........((((...............))))..................((......))..........((.......))...........................((......))......))).)))))...(((....)))...................................((((.....)))).........)).))))..............................................................)))).....(((............)))..................................................  0.0010000  [[[][]][][][][[[][]][][][][][]][[[][][][]][][]]][]
(-130.00 = -125.00 + -4.98)  ......................((.((((.....((........))............(((((((((.......))))))..)))..........................))))((((....................................))))..((((((((..............))))))))......(((((((..........((((((....)))))).......)))))))(((((((((((.(((...((((((((.((((((((.........((((((.(((.............))))))))).)))))))).......((((...)))).)))))))).)))...((((....((((........))))...))))..((((((((((((((...........))))))))))......))))..((((((..(((((((((...)))))))))..))).))).........(((.((((((((......))))))))))).(((.....)))....)))))))))))(((........((((((....................((((((.(((........((((...............)))).....((...................)).............................((((.........))))..................))).))))))..((......))...................................(((.......)))............(((.....((((.......................................................))))....))).........)).)))).)))...))........................................  0.0010000  [[[][]][][][][[[][]][][][][][]][[[][][]][][][]]]
(-140.00 = -136.00 + -4.31)  ............(((..........((((.....((........)).......(((.((((((((((.......))))))..)))).))).....................))))((((....................................))))..((((((((..............))))))))......(((((((..........((((((....)))))).......))))))).((((((((((..((...((((((((.((((((((.........(((((((..................))))))).)))))))).......((((...)))).)))))))).))...(((((....((((........))))...))))).((((.((.((((.(((..............))).)))).))))))..((((((..(((((((((...)))))))))..)))).))...........((((((((((......)))))))))).((((.....))))...))))))))))............((((.((...................((((((.(((........((((...............))))..................((......))............................(((((.........))))).................))).))))))...............................................((((.....)))).........)).))))....((((.......................................................))))....(((............)))..))).............................................  0.0010000  [[[][]][][][][[[][]][][][][][]][[[][][]][]][][]]
(-129.00 = -124.00 + -5.06)  ............(((..........(((((....((........))...........((((((((((.......))))))..))))........................)))))((((....................................))))..((((((((..............))))))))......(((((((..........((((((....)))))).......))))))).((((((((((.......((((((((.((((((((.........((((((..((.........)).....)))))).))))))))........(((...)))..))))))))......(((((....((((........))))...)))))....(((((((((((...........)))))))))))...........((((((..(((((((((...)))))))))..)))).))...........((((((((((......)))))))))).((((.....))))...))))))))))............((((((....................(((((..(((........((((...............))))..................((......))................................................................)))..)))))..(((....)))............((....))...............((((.....))))............(((.....((((.......................................................))))....))).........)).)))).))).............................................  0.0010000  [[[][]][][][][[[][]][][][][][]][[[][]][][][][]]]
(-138.00 = -131.00 + -6.30)  .............((..........(((((....((........)).......(((.((((((((((.......))))))..)))).)))....................)))))((((....................................))))..((((((((..............))))))))......(((((((..........((((((....)))))).......)))))))(((((((((((.......((((((((.((((((((.........(((((((....((......))....))))))).)))))))).......((((...)))).))))))))..((..(((((....((((........))))...))))).)).(((((((((((...........)))))))))))...........((((((..(((((((((...)))))))))..))).))).........(((.((((((((......)))))))))))((((.....))))...)))))))))))...........((((.((...................((((((.(((........((((...............))))..................................(((((........((((........)))).............)))))...........))).))))))..(((....)))............((....))...............((((.....)))).........)).))))..............................................................)).......(((............)))..................................................  0.0010000  [[[][]][][][][[[][]][][][][][]][[[][]][][][]]][]
(-141.00 = -137.00 + -4.51)  .............((..........((((.....((........)).......(((.((((((((((.......))))))..)))).))).....................))))((((....................................))))..((((((((..............))))))))......(((((((..........((((((....)))))).......)))))))(((((((((((.(((...((((((((.((((((((.........(((((((.((.............))))))))).)))))))).......((((...)))).)))))))).)))..(((((....((((........))))...))))).((((((((((((((...........)))))))))......)))))..((((((..(((((((((...)))))))))..)))).))...........((((((((((......)))))))))).((((.....))))...)))))))))))...........((((((.....................(((((.(((........((((...............))))...............................................((((........)))).............................))).)))))................................................((((.....)))).........)).))))....((((.......................................................)))).....((.........))..))..................................................  0.0010000  [[[][]][][][][[[][]][][][][][]][[[][]][]][][]]
(-139.00 = -135.00 + -4.00)  ...................(((...(((((....((........))...............((((((.......))))))..............................)))))((((....................................))))..((((((((..............))))))))......(((((((..........((((((....)))))).......)))))))(((((((((((.......((((((((.((((((((.........(((((((..................))))))).)))))))).......((((...)))).)))))))).......((((.((.((((........)))))).))))..((((.((.((((.(((.((........)).))).)))).))))))..((((((..(((((((((...)))))))))..)))).)).........(((.((((((((......)))))))))))((((.....))))...)))))))))))...........((((((......................((((.(((........(((.................)))...............................................((((........)))).............................))).)))).................................................((((.....)))).........)).))))....((((.......................................................))))........................))).............................................  0.0010000  [[[][]][][][][[[][]][][][][][]][[[][]][]][]]
(-125.00 = -119.00 + -5.89)  ...........((((..........(((((....((........)).......(((.((((((((((.......))))))..)))).)))....................)))))((((....................................))))..((((((((..............))))))))......(((((((..........((((((....)))))).......)))))))(((((((((((.......((((((((.(((((((..........(((((((....((......))....)))))))..))))))).......((((...)))).))))))))......(((((....((((........))))...))))).((.(((((((((((...........)))))))))......)).))..((((((..(((((((((...)))))))))..)))).))........((((.((((((((......))))))))))))(((.....)))....)))))))))))...........((((((.........(((....)))..(((((.(((....(((................................................)))((..........))...............((((...........)))).................))).)))))..........((........))..........................(((.......))).........)).))))..............................................................)))).........................................................................  0.0010000  [[[][]][][][][[[][]][][][][][]][[][[][][]][][]]]
(-137.00 = -132.00 + -5.50)  ..............(((........(((((....((........)).......(((.((((((((((.......))))))..)))).)))....................)))))((((....................................))))...(((((((..............))))))).......(((((((..........((((((....)))))).......))))))).((((((((((.......((((((((.((((((...........(((((((....((......))....)))))))...)))))).......(((.....))).))))))))......(((((....((((........))))...))))).((((((((((((((...........)))))))))......)))))..((((((..(((((((((...)))))))))..))).))).........(((.((((((((......)))))))))))((((.....))))...))))))))))............((((.((.........((....))..((((((.(((........((((...............))))..................((......))............................(((((.........))))).................))).))))))..(((....)))...................................((((.....)))).........)).))))..)))..........................................................((((....(((............))).....)))).........................................  0.0010000  [[[][]][][][][[[][]][][][][][]][[][[][][]][][]]][]
(-127.00 = -121.00 + -5.63)  ...................((((..(((((....((........))...........(((.((((((.......))))))...)))........................)))))((((....................................))))..((((((((..............))))))))......(((((((..........((((((....)))))).......)))))))(((((((((((.(((...((((((((..(((((((.........(((((((.....((.........))))))))).)))))))........((((...)))).)))))))).)))..(((((.((.((((........)))))).))))).((((.((.((((.(((.((........)).))).)))).))))))..((((((..(((((((((...)))))))))..))).))).........(((.((((((((......)))))))))))((((.....))))...)))))))))))(((........((((((.........((........)).((((.(((........((((...............))))........................................................(((((.........))))).................))).)))).....((....)).............((....))...............((((.....)))).........)).)))).)))....................................................................((............)).)).)).............................................  0.0010000  [[[][]][][][][[[][]][][][][][]][[][[][]][][][]][]]
(-139.00 = -135.00 + -4.29)  ...................((((((((((.....((........))...............((((((.......))))))...............................))))((((....................................))))..((((((((..............))))))))......(((((((..........((((((....)))))).......))))))).((((((((((.......((((((((.((((((((.........(((((((..................))))))).)))))))).......(((.....))).))))))))......(((((.((.((((........)))))).))))).((((.((.((((.(((.((........)).))).)))).))))))..((((((..(((((((((...)))))))))..))).)))........((((.((((((((......))))))))))))(((.....)))....))))))))))..((........((((((.........(((....)))..(((((.(((........((((...............))))........................................................(((((.........))))).................))).)))))...(((....)))...................................((((.....)))).........)).)))).)).....................................................................((.........))...)))))).............................................  0.0010000  [[[][]][][][][[[][]][][][][][]][[][[][]][][]][]]
(-136.00 = -132.00 + -4.46)  ..............(((........(((((....((........))........((..(((((((((.......))))))..)))..)).....................)))))((((....................................))))..((((((((..............))))))))......(((((((..........((((((....)))))).......)))))))(((((((((((..((...((((((((.(((((((..........(((((((....((......))....)))))))..))))))).......((((...)))).)))))))).))....((((....((((........))))...))))..((((.((.((((.(((.((........)).))).)))).))))))..((((((..(((((((((...)))))))))..))).))).........(((.((((((((......)))))))))))((((.....))))...)))))))))))...........((((((..........((....))...(((((.(((........((((...............))))...............................................((((........)))).............................))).)))))................................................(((.......))).........)).))))..)))......................................................................................................................................  0.0010000  [[[][]][][][][[[][]][][][][][]][[][[][]][]]]
(-135.00 = -131.00 + -3.97)  ............(((..............................................((((((.......))))))............................(((.((((........................................((...((((((((..............))))))))....))(((((((...........((((......))))........)))))))(((((((((((.(((...((((((((.((((((((..........((((((..................))))))..)))))))).......((((...)))).)))))))).)))..(((((....((((........))))...))))).((((.((.((((.(((.((........)).))).)))).))))))..((((((..(((((((((...)))))))))..)))).))........((((.(((((((........)))))))))))(((.....)))....)))))))))))...........((((((....................((((((.(((........((((...............))))...............................................((((........)))).............................))).))))))........................((....))...............((((.....)))).........)).))))..............................................................(((.....)))..........)))).)))))).............................................  0.0010000  [[][[][][[[][]][][][][][]][[[][]][][]][]]]
(-127.00 = -121.00 + -6.01)  .......................((((.((..............((.......(((.((((((((((.......))))))..)))).)))....................(((((.(((....................................))))).((((((((..............)))))))).......((((((..........((((((....)))))).......))))))..((((((((((..(((..((((((((.((((((((..........((((((....((......))....))))))..)))))))).......((((...)))).))))))))..((..(((((....((((........))))...))))).)).(((((((((((...........))))))))))).....)))...((((((..(((((((((...)))))))))..))).)))...........((((((((((......)))))))))).((((.....))))...))))))))))............((.((((...................((((((.(((........((((...............))))........................................................(((((.........))))).................))).))))))..(((....)))...................................((((.....)))).........)).)))).......................................................................)))..........))...))))))............................................  0.0010000  [[][[][][][[[[][]][][]][][][]][[[][]][][]]]]
(-128.00 = -123.00 + -4.76)  ...................................((.....................(((((((((.......))))))..))).........................((((.((((....................................))))..((((((((..............))))))))......(((((((..........((((((....)))))).......)))))))(((((((((((.(((...((((((((.((((((((.........(((((((..................))))))).)))))))).......((((...)))).)))))))).)))..(((((....((((........))))...))))).(((((...((((.(((.((........)).))).))))..)))))..((((((..(((((((((...)))))))))..)))).))...........((((((((((......)))))))))).((((.....))))...)))))))))))...........)))).....................(((((((.......((...((........))...))..))))))).....................................................(((((((...))..))))).................((((((((..........................((....))...............((((.....))))............))))))))............................................................((.....(((............))).....)).))........................................  0.0010000  [[][[][][][[[][]][][][][][]]][][][[][]][]]
(-132.00 = -125.00 + -6.46)  .......((...............(((.......)))...(((...........((.((((((((((.......))))))..)))).))..........................((((....................................))))..((((((((..............))))))))......(((((((..........(((((......))))).......))))))).((((((((((.......((((((((.((((((((.........((((((.(((.((......))..))))))))).)))))))).......((((...)))).))))))))..((..(((((....((((........))))...))))).)).(((((((((...............))))))))).....((....((((((..(((((((((...)))))))))..)))).))....))..((((.((((((((......))))))))))))(((.....)))....))))))))))............((((((....................((((((.(((........((((...............))))........................................................(((((.........))))).................))).))))))...((....))....................................((((.....)))).........)).))))..)))............................................................))........................................................................  0.0010000  [[][[][][][][[[][]][][][][][]][[[][]][][]]]]
(-135.00 = -131.00 + -3.99)  .......((..(((((...(((.....)))...)))))......((...............((((((.......))))))...(((......)))....................((((....................................))))..((((((((..............))))))))......(((((((...........(((((....)))))........))))))).((((((((((.(((...((((((((.((((((((..((.....((((....((((....)))).....))))))..)))))))).......((((...)))).)))))))).)))..(((((....((((........))))...))))).(((((((((((((.............))))))))......)))))..((((((..(((((((((...)))))))))..)))).))...........((((((((((......)))))))))).((((.....))))...))))))))))............((((.((...................((((((.(((........(((.................)))..................((......))................................................................))).))))))...............................................((((.....)))).........)).)))).))..............................................................))........................................................................  0.0010000  [[][[][][][][][[[][]][][][][][]][[[][]][]]]]
(-137.00 = -133.00 + -3.94)  ...........((((.........(((.......)))...................((...((((((.......))))))...(((......)))....................((((....................................))))..((((((((..............))))))))......(((((((..........((((((....)))))).......)))))))(((((((((((.......((((((((.((((((((.........(((((((.((.............))))))))).)))))))).......((((...)))).)))))))).......((((.((.((((........)))))).))))..((((.((.((((.(((.((........)).))).)))).))))))..((((((..(((((((((...)))))))))..))).)))...........((((((((((......)))))))))).((((.....))))...)))))))))))...........((((.((...................((((((.(((........((((...............))))...............................................((............)).............................))).))))))...............................................((((.....)))).........)).)))).......)).....................................................))))......((.........))......................................................  0.0010000  [[][[][][][][][[[][]][][][][][]][[[][]][]]]][]
(-125.00 = -120.00 + -5.37)  .......((..(((((...(((.....)))...)))))................(((....((((((.......))))))...(((......)))................))).((((....................................))))...(((((((..............))))))).......(((((((..........((((((....)))))).......)))))))(((((((((((.......((((((((.((((((((..((......((((...))))...(((........)))))..)))))))).......((((...)))).))))))))......(((((....((((........))))...))))).((((((((((((((...........)))))))))......)))))..((((((..(((((((((...)))))))))..)))).)).........(((.(((((............))))))))((((.....))))...)))))))))))...........((((.((........(((....)))...((((.(((........(((.................)))...(((...............)))................................(((((.........))))).................))).)))).................................................(((.......))).........)).)))).................................................................))....(((............)))..................................................  0.0010000  [[][[][]][][][][[[[][]][]][][][][][]][[][[][][]][]]][]
(-130.00 = -125.00 + -5.30)  ........((..((((...(((.....)))...)))).................((((...((((((.......))))))...(((......)))...............)))).((((....................................))))...(((((((..............))))))).......(((((((..........((((((....)))))).......)))))))(((((((((((.......((((((((.((((((((.........(((((((....((......))....))))))).)))))))).......((((...)))).))))))))......(((((.((.((((........)))))).)))))..(((((((((((((...........)))))))))))......))...((((((..(((((((((...)))))))))..))).))).........(((.((((((((......)))))))))))((((.....))))...)))))))))))...........((((((....................((((((.(((........((((...............))))...............................................((((........)))).............................))).))))))..((.......))...........((....))...............((((.....)))).........)).))))..))...........................................................(((.....(((............))).....)))..........................................  0.0010000  [[][[][]][][][][[[][]][][][][][]][[[][]][][][]]][]
(-128.00 = -124.00 + -4.55)  .............................(((..((........))........((((...((((((.......)))))).....(((..............))).....)))).((((....................................))))..((((((((..............))))))))......(((((((..........((((((....)))))).......)))))))(((((((((((.......((((((((.((((((((.........(((((((..................))))))).)))))))).......((((...)))).))))))))......(((((.((.((((........)))))).))))).((((.((.((((.(((.((........)).))).)))).))))))..(((((...(((((((((...)))))))))...)).)))........((((.((((((((......))))))))))))(((.....)))....)))))))))))...........((((.((....................(((((.((.........((((...............))))..........................((((.......(((.......))).........))))..............................)).)))))................................................((((.....)))).........)).))))....((((.......................................................)))).)))....................................................................  0.0010000  [[][[][]][][][][[[][]][][][][][]][[[][]][]][]]
(-134.00 = -130.00 + -4.64)  .......(((..((((...(((.....)))...)))).................((((...((((((.......))))))...(((......)))...............)))).((((....................................))))..((((((((..............))))))))......(((((((..........((((((....)))))).......))))))).((((((((((.(((...((((((((.((((((((..........((((((.((.............))))))))..)))))))).......((((...)))).)))))))).)))..(((((.((.((((........)))).))))))).((((((((((((((...........)))))))))......)))))..((((((..(((((((((...)))))))))..))).)))........((((.((((((((......))))))))))))(((.....)))....))))))))))............((((((......................((((.(((........((((...............))))............................((...................)).........................................))).)))).................................................((((.....)))).........)).))))................................................................)))........................................................................  0.0010000  [[][[][]][][][][[[][]][][][][][]][[[][]][]]]
(-133.00 = -128.00 + -5.21)  ..............(((.......(((.......)))................(((.((((((((((.......))))))..)))).)))..................(((((((((((......................................(((.((((((((..............))))))))......(((((((..........((((((....)))))).......)))))))((((....))))......((((((((.(((((((..........(((((((..................)))))))..))))))).......((((...)))).))))))))..)))..((((....((((........))))...))))..((((((((((((((...........)))))))))......)))))..((((((..((((((((.....))))))))..))).)))........((((.((((((((......))))))))))))(((.....)))....)))))).)))))..........((((((....................((((((.(((...(((.....................))).............................................................(((..........)))................))).))))))...............................................((((.....)))).........)).))))..)))...........................................................(((....(((............))).....)))..........................................  0.0010000  [[][][[[][][][[][]]][][][][][]][[[][]][]]][]
(-132.00 = -126.00 + -6.08)  ...................((((.(((.......)))................(((.((((((((((.......))))))..)))).)))..................(((((((((((..........................................((((((((..............))))))))......(((((((..........((((((....)))))).......))))))).....(((((........((((((((.(((((((..........(((((((....((......))....)))))))..))))))).......((((...)))).)))))))).(((..(((((....((((........))))...))))).)))(((((((((((...........))))))))))).......)))))..(((..(((((((((...)))))))))..)))............((((.((((((((......))))))))))))(((.....)))....))))).))))))..........((((.((....................(((((.(((........((((...............))))..............................((..........))............(((((.........))))).................))).)))))...(((....)))...................................((((.....)))).........)).))))....((((.......................................................)))).....((.........)).....)))).............................................  0.0010000  [[][][[][][[[][]][][]][][][]][[[][][]][][]][][]]
(-129.00 = -123.00 + -5.25)  ......((...(((((...(((.....)))...)))))...............(((.((((((((((.......))))))..)))).)))..................(((((((((((...........................................(((((((..............))))))).......(((((((..........((((((....)))))).......))))))).....(((((...((...((((((((.((((((((.........(((((((..................))))))).)))))))).......((((...)))).)))))))).))....((((....((((........))))...)))).....(((((((((((...........))))))))))).......)))))(((((..((((((((.....))))))))..))).))............((((((((((......)))))))))).((((.....))))...))))).))))))..........((((((.....................(((((.(((........((((...............))))........................................................(((((((...))..))))).................))).)))))....((....))....................................((((.....)))).........)).))))..........................................................................))...............................................................  0.0010000  [[][][[][][[[][]][][]][][][]][[[][]][][]]]
(-127.00 = -121.00 + -5.77)  ......((((.(((((...(((.....)))...)))))...............(((.((((((((((.......))))))..)))).)))....................((((.((((....................................))))..((((((((..............))))))))......(((((((...........(((((....)))))........)))))))(((((((((((.......((((((((.((((((((.........((((.....))))...(((......))).....)))))))).......((((...)))).)))))))).(((..(((((....((((........))))...))))).)))(((((((((((...........))))))))))).....((....((((((..(((((((((...)))))))))..)))).))....))...(((.((((((((......)))))))))))((((.....))))...)))))))))))...........)))).............))))......(((((.(((........((((...............))))...(((...............))).................................((((.........))))..................))).)))))......((........................................((((.....))))....................((((.......................................................))))................))......................................................  0.0010000  [[][][[][][][[[[][]][]][][][][][]]]][[][][]][[][]]
(-128.00 = -122.00 + -6.36)  .....((......((.........(((.......)))................(((.((((((((((.......))))))..)))).)))....................(((..((((....................................))))..((((((((..............))))))))......(((((((..........((((((....)))))).......)))))))(((((((((((.......((((((((.((((((((..........((((((.((.((......))..))))))))..)))))))).......((((...)))).))))))))......(((((.((.((((........)))))).))))).(((((...((((..((.((........)).))..))))..)))))..((((((..(((((((((...)))))))))..))).)))........((((.((((((((......))))))))))))(((.....)))....)))))))))))...........((((.((...................((((((.(((........((((...............))))...............................((..............)).......(((((.........))))).................))).))))))..((......))............((...............)).....(((.....)))..........)).))))....((((.......................................................))))....)))..........))......)).............................................  0.0010000  [[][][[][][][[[][]][][][][][]][[[][][]][][][]][]]]
(-136.00 = -132.00 + -4.41)  .....((..................((.......)).........................((((((.......))))))............................(((.(((((((....................................))))..((((((((..............))))))))......(((((((..........((((((....)))))).......)))))))(((((((((((.(((...((((((((.((((((((.........(((((((....((......))....))))))).)))))))).......((((...)))).)))))))).)))....(((....((((........))))...)))...((((.((.((((.(((.((........)).))).)))).))))))..((.(((..(((((((((...)))))))))..)))..))..........((.((((((((......)))))))))).((((.....))))...)))))))))))...........((((.((...................((((((.(((........((((...............))))........................................................(((((.........))))).................))).))))))...............................................((((.....)))).........)).)))).(((((((.......................................................))))...)))...........))).))).)).............................................  0.0010000  [[][][[][][][[[][]][][][][][]][[[][]][]][]]]
(-136.00 = -133.00 + -3.65)  .......................((((.......((........))...............((((((.......))))))............................(((.(((((((....................................))))..((((((((..............))))))))......(((((((..........(((((......))))).......))))))).((((((((((.(((...((((((((.((((((((.........(((((((....((......))....))))))).)))))))).......((((...)))).)))))))).)))..(((((....((((........))))...))))).((((.((.((((.(((.((........)).))).)))).))))))..((((((..(((((((((...)))))))))..))).))).........(((.((((((((......))))))))))).(((.....)))....))))))))))............((((((.........(((....))).((((((.(((........((((...............))))........................................................((((...........)))).................))).)))))).....................................................................)).))))....................................................................................))).)))))))............................................  0.0010000  [[][][[][][][[[][]][][][][][]][[][[][]]]]]
(-127.00 = -122.00 + -4.74)  ...........((((.........(((.......))).....................((.((((((.......))))))...)).........................((((.((((....................................))))..((((((((..............))))))))......(((((((..........(((((......))))).......)))))))(((((((((((.(((...((((((((.((((((((.........(((((((.(((......))).....))))))).)))))))).......((((...)))).)))))))).)))..(((((.((.((((........)))))).))))).((((.((.((((.(((((.........)).))).)))).))))))..((((((..(((((((((...)))))))))..))).))).........(((.((((((((......)))))))))))((((.....))))...)))))))))))...........))))......................((((((.(((........((((...............))))..................((......))................................((.........................))...))).))))))..(((((................((........))............((((.....)))).........)))))................................................................)))).....(((............)))..................................................  0.0010000  [[][][[][][][[[][]][][][][][]]][[][][]][[][]]][]
(-136.00 = -132.00 + -4.47)  ......((...(((((...(((.....)))...))))).......................((((((.......))))))..............................((((.((((....................................))))..((((((((..............))))))))......(((((((..........((((((....)))))).......)))))))(((((((((((.(((...((((((((.((((((((.........(((((((.....((.....))....))))))).)))))))).......((((...)))).)))))))).)))..(((((.((.((((........)))))).))))).((((.((((((((.............)))))))).......))))..((((((..(((((((((...)))))))))..))).)))........((((.((((((((......))))))))))))(((.....)))....)))))))))))...........))))......................((((((.(((........((((...............))))........................................................(((((.........))))).................))).))))))...((((........................................((((.....))))............(((.....((((.......................................................))))....))).........)))).....)).............................................  0.0010000  [[][][[][][][[[][]][][][][][]]][[][]][[][]]]
(-141.00 = -136.00 + -5.21)  .............((.........(((.......)))................(((.((((((((((.......))))))..)))).)))....................((((.((((....................................))))...(((((((..............))))))).......(((((((..........((((((....)))))).......)))))))(((((((((((.......((((((((.((((((((..........((((((....((......))....))))))..)))))))).......((((...)))).))))))))......(((((....((((........))))...))))).(((((...((((.(((.((........)).))).))))..)))))..((((((..(((((((((...)))))))))..))).)))........((((.((((((((......))))))))))))(((.....)))....)))))))))))...........))))......................((((((.(((........(((.................)))........................................................(((((.........))))).................))).))))))...............................................((((.....))))............(((.....((((.......................................................))))....))).................))..............................................  0.0010000  [[][][[][][][[[][]][][][][][]]][[][]][][]]
(-132.00 = -127.00 + -5.62)  .......(((..((((...(((.....)))...))))................(((.(((.((((((.......))))))...))).)))....................((((.((((....................................))))...(((((((..............))))))).......(((((((..........((((((....)))))).......)))))))(((((((((((.(((...((((((((.((((((((.........(((((((....((......))....))))))).)))))))).......((((...)))).)))))))).)))...((((....((((........))))...))))..(((((...(((..(((.((........)).)))..)))..)))))..((((((..(((((((((...)))))))))..))).))).........(((.((((((((......)))))))))))((((.....))))...)))))))))))...........))))...........(((....)))...((((.(((........((((...............))))........................................................(((((.........))))).................))).))))....(((....)))...................................(((.......)))................................................................................)))....(((............)))..................................................  0.0010000  [[][][[][][][[[][]][][][][][]]][][[][]][][]][]
(-135.00 = -129.00 + -5.84)  .......(((.(((((.................)))))...............(((.((((((((((.......))))))..)))).)))..................(((((((((((..........................................((((((((..............))))))))......(((((((..........((((((....)))))).......)))))))((((....))))(((...((((((((.((((((((((....)).(((((((....((......))....))))))).)))))))).......((((...)))).)))))))).)))...((((....((((........))))...))))..(((.(((.((((.(((.((........)).))).)))).))))))..((((((..(((((((((...)))))))))..))).)))..........((.((((((((......)))))))))).((((.....))))...)))))).)))))..........((((.((...................((((((.(((........((((...............))))...............................................((((........)))).............................))).))))))..(((....)))......((........)).................((((.....)))).........)).))))................................................................)))....(((............)))..................................................  0.0010000  [[][][[][][][[[][]][]][][][][][]][[[][]][][][]]][]
(-114.00 = -109.00 + -4.72)  .......((..(((((...(((.....)))...)))))................((.(((.((((((.......))))))...))).))...................(((((((((((...........................................(((((((..............))))))).......(((((((..........((((((....)))))).......)))))))((((....))))(((...((((((((.(((((((...((........((((.((.((......))..))))))))...))))))).......((((...)))).)))))))).)))............(((........))).....((...((((.((.((((.(((.((........)).))).)))).))))))))((((((..(((((((((...)))))))))..))).)))...........((((((((((......)))))))))).((((.....))))...)))))).)))))..........((((.((...................((((((.(((........((((...............))))..........((......((......))..........((.......)).......))..(((..........)))................))).))))))..(((....)))...................................((((.....)))).........)).))))..))...........................................................((((....(((............))).....)))).........................................  0.0010000  [[][][[][][][[][]][][][][][]][[[][[][]][]][][]]][]
(-130.00 = -127.00 + -3.63)  ......((...(((((...(((.....)))...))))).......................((((((.......)))))).............................((((((((((..........................................((((((((..............))))))))......(((((((..........((((((....)))))).......)))))))((((....))))......((((((((.((((((((..........((((((.((.............))))))))..)))))))).......((((...)))).))))))))......(((((....((((........))))...))))).((((.((.(((..(((.((........)).)))..))).))))))((((((((..(((((((((...)))))))))..))).)))....))..((((.((((((((......))))))))))))(((.....)))....)))))).))))...........((((.((...................((((((.(((........((((...............)))).....................................(((.......)))......((((...........)))).................))).))))))...............................................((((.....)))).........)).))))....((((.......................................................)))).......))...............................................................  0.0010000  [[][][[][][][[][]][][][][][]][[[][][]][]][]]
(-137.00 = -132.00 + -4.38)  ............(((....(((((.((.................)).))))).(((.((((((((((.......))))))..)))).)))..................(((((((((((..........................................(((((((................)))))))......(((((((..........((((((....)))))).......))))))).(((....))).(((...((((((((.((((((((..((.....((((....((((....)))).....))))))..)))))))).......((((...)))).)))))))).)))..(((((....((((........))))...))))).(((((...((((.(((.((........)).))).))))..)))))..((((((..(((((((((...)))))))))..))).))).........(((.((((((((......)))))))))))((((.....))))...)))))).)))))..........((((((....................((((((.(((........((((...............))))..................((...........................)).......(((((.........))))).................))).))))))...............................................((((.....)))).........)).)))).)))...........................................................((((....(((............))).....)))).........................................  0.0010000  [[][][[][][][[][]][][][][][]][[[][][]][]]][]
(-129.00 = -125.00 + -4.33)  ..............(((........((.......)).........................((((((.......))))))............................(((((((((((..........................................((((((((..............))))))))......(((((((..........((((((....)))))).......)))))))((((....))))......((((((((.(((((((..........((((((....................))))))..))))))).......((((...)))).))))))))........(((....((((........))))...)))...((((((((((((((...........)))))))))......)))))..(((.((..(((((((((...)))))))))..))..)))........((((.((((((((......))))))))))))(((.....)))....))))).))))))..........((((.((...................((((((.(((........((((...............))))...............................................((((........)))).............................))).))))))..(((....))).......((....))....................((.........)).........)).))))..)))..........................................................((((....(((............))).....)))).........................................  0.0010000  [[][][[][][][[][]][][][][][]][[[][]][][][]]][]
(-137.00 = -132.00 + -4.42)  .......(((.(((((.................)))))...............(((.((((((((((.......))))))..)))).)))..................(((((((((((..........................................((((((((..............))))))))......(((((((..........((((((....)))))).......)))))))((((....))))(((...((((((((.(((((((..........(((((((..................)))))))..))))))).......((((...)))).)))))))).)))..(((((....((((........))))...))))).((((.((.((((.(((.((........)).))).)))).))))))..((((((..(((((((((...)))))))))..))).)))........((((.((((((((......))))))))))))(((.....)))....)))))).)))))..........((((((.....................(((((.(((........((((...............))))..........................................................((((....))...))...................))).)))))................................................((((.....)))).........)).))))................................................................)))........................................................................  0.0010000  [[][][[][][][[][]][][][][][]][[[][]][]]]
(-130.00 = -125.00 + -4.84)  .............((..........((.......))...........((........((((((((((.......))))))..))))........))............((.....((((....................................))))..((((((((..............))))))))..))..(((((((..........((((((....)))))).......)))))))(((((((((((.(((...((((((((.((((((((.........((((((.(((.............))))))))).)))))))).......((((...)))).)))))))).)))..((((..((.((((........))))))..)))).(((((...((((.(((.((........)).))).))))..)))))..((((((..(((((((((...)))))))))..))).))).........(((.((((((((......)))))))))))((((.....))))...)))))))))))...........((((((.....................(((((.(((.........(((...............)))................................................((((........)))).............................))).)))))................................................(((.......))).........)).)))).))............................................................((((....(((............))).....)))).........................................  0.0010000  [[][][[][]][][[[][]][][][][][]][[[][]][]]][]
(-134.00 = -130.00 + -3.31)  .............((.........(((.......)))......................((((((((.......)))))).))(((......)))..............((.((((.............................................((((((((..............))))))))......(((((((..........(((((......))))).......)))))))(((((((((((..((...((((((((.((((((((..((.....((((.....................))))))..)))))))).......((((...)))).)))))))).))....((((....((((........))))...))))..(((((...((((.(((.((........)).))).))))..)))))..((((((..(((((((((...)))))))))..))).)))........((((.((((((((......))))))))))))(((.....)))....)))))))))))(((........((((.((....................(((((.(((........((((...............))))...............................................((((........)))).............................))).)))))................................................((((.....)))).........)).)))).)))..........................................................(((.....)))..........)))).)).))..............................................  0.0010000  [[][][][[][][[[][]][][][][][]][[[][]][]][]]]
(-127.00 = -122.00 + -4.92)  .............((...................((........))........((.((((((((((.......))))))..)))).))...((.....)).......(((.(((((((....................................))))..((((((((..............))))))))..(((((((((((..........((((((....)))))).......))))))).((((((((((.(((...((((((((..(((((((..((.....((((....((((....)))).....))))))..)))))))........((((...)))).)))))))).)))..(((((....((((........))))...))))).(((((((((((((.............))))))))......)))))..((((((..(((((((((...)))))))))..))).)))........((((.((((((((......))))))))))))(((.....)))....))))))))))............((((.((...................((((((.(((...(((..((.......))........))).........................................................(((((.........))))).................))).))))))..................((........)).................((((.....)))).........)).))))..............................................................))))..................))).)))))..............................................  0.0010000  [[][][][[][][[][[[][]][][][][][]][[[][]][][]]]]]
(-136.00 = -130.00 + -5.89)  ...........((((.........(((.......)))....................(((.((((((.......))))))...)))......((.....)).......((((...((((....................................))))..((((((((..............))))))))......(((((((..........(((((......))))).......)))))))(((((((((((.(((...((((((((.((((((((.........(((((((..................))))))).)))))))).......((((...)))).)))))))).)))..(((((.((.((((........)))))).))))).((((((((((((((...........)))))))))......)))))..((((((..(((((((((...)))))))))..))).))).........(((.((((((((......)))))))))))((((.....))))...)))))))))))...........((((((....................((((((.(((........((((...............)))).........................................................((((.........))))..................))).))))))..(((....)))...................................((((.....)))).........)).))))..))))........................................................)))).....(((............)))..................................................  0.0010000  [[][][][[][][][[[][]][][][][][]][[[][]][][]]]][]
(-132.00 = -127.00 + -5.07)  .......................((((..................................((((((.......))))))...................................((((....................................))))..((((((((..............))))))))......(((((((..........((((((....)))))).......)))))))(((((((((((.(((...((((((((.((((((((.........(((((((..................))))))).)))))))).......((((...)))).)))))))).)))..(((((.((.((((........)))))).)))))...((.(((((((((...........)))))))))))...........((((((..(((((((((...)))))))))..))).))).........(((.((((((((......)))))))))))((((.....))))...)))))))))))...........((((.((...................((((((.(((........((((...............))))...(((...............))).......................((((........)))).((.......)).................))).))))))........................((....))...............((((.....)))).........)).)))).))))..........................................................((((....(((............))).....)))).........................................  0.0010000  [[][][][][[[][]][][][][][]][[[][][][]][][]]][]
(-128.00 = -124.00 + -4.53)  ........................................(((..................((((((.......))))))...................................((((....................................))))...(((((((..............))))))).......(((((((..........((((((....)))))).......))))))).((((((((((.......((((((((.((((((((.........(((((((.((.((......))..))))))))).)))))))).......((((...)))).)))))))).......((((....((((........))))...))))..(((((...((((.(((.((........)).))).))))..)))))..((((((..(((((((((...)))))))))..)))).))..........((.((((((((......)))))))))).((((.....))))...))))))))))............((((.((....................(((((.(((........((((...............))))..........................(((.........)))...............(((((.........)).)))................))).)))))...((.......))..................................((((.....)))).........)).)))).......................................................................(((............)))...)))............................................  0.0010000  [[][][][][[[][]][][][][][]][[[][][]][][]][]]
(-135.00 = -131.00 + -4.32)  .........................((..............................((((((((((.......))))))..)))).............................((((....................................))))..((((((((..............))))))))......(((((((..........((((((....)))))).......)))))))(((((((((((.......((((((((.((((((((.........(((((((....((......))....))))))).)))))))).......((((...)))).))))))))......(((((.((.((((........)))))).))))).((((.((.((((.(((.((........)).))).)))).))))))..((((((..(((((((((...)))))))))..))).))).........(((.((((((((......)))))))))))((((.....))))...)))))))))))...........((((((.....................(((((.(((........((((...............)))).....................................((((...............................))))((......))......))).)))))................................................((((.....))))............(((........................................................................))).........)).)))).))..............................................  0.0010000  [[][][][][[[][]][][][][][]][[[][][]][][]]]
(-134.00 = -129.00 + -5.49)  ..............(((....................................(((.((((((((((.......))))))..)))).))).........................((((....................................))))..((((((((..............))))))))......(((((((...........(((((....)))))........)))))))(((((((((((.(((....(((((((.(((((((..........(((((((....((......))....)))))))..))))))).......((((...)))).)))))))..)))..(((((....((((........))))...))))).((((.((.((((.(((.((........)).))).)))).))))))..((((((..(((((((((...)))))))))..))).)))..........((.((((((((......)))))))))).((((.....))))...)))))))))))...........((((.((....................(((((.(((........((((...............))))........................................................(((((.........))))).((......))......))).)))))...(((....)))...................................((((.....)))).........)).))))..)))..........................................................((((....(((............))).....)))).........................................  0.0010000  [[][][][][[[][]][][][][][]][[[][][]][][]]][]
(-141.00 = -135.00 + -5.70)  ...................((((..(((((.......................(((.(((.((((((.......))))))...))).)))....................)))))((((....................................))))..((((((((..............))))))))......(((((((..........((((((....)))))).......)))))))(((((((((((.......((((((((.(((((((..........(((((((....((......))....)))))))..))))))).......((((...)))).)))))))).(((..(((((....((((........))))...))))).)))(((((((((((...........)))))))))))...........((((((..(((((((((...)))))))))..)))).)).........(((.((((((((......)))))))))))((((.....))))...)))))))))))...........((((((....................((((((.(((........((((...............))))........................................................(((((.........))))).................))).))))))..(((....)))...................................((((.....))))............(((.....((((.......................................................))))....))).........)).)))))))).............................................  0.0010000  [[][][][][[[][]][][][][][]][[[][]][][][]]]
(-130.00 = -127.00 + -3.62)  ............(((..............................................((((((.......)))))).................................((.(((....................................))))).((((((((..............))))))))......(((((((..........((((((....)))))).......)))))))(((((((((((.(((...((((((((.((((((((.........(((((((..................))))))).)))))))).......((((...)))).)))))))).)))...((((....((((........))))...))))..(((((((((((((.............))))))))......)))))..((((((..((((((((.....))))))))..))).)))...........((((((((((......)))))))))).((((.....))))...)))))))))))(((........((((.((...................((((((.(((........((((...............))))..........................................................(((.........)))...................))).))))))..............................((.........))....((((.....)))).........)).)))).)))((((.......................................................)))).....((............))...))).............................................  0.0010000  [[][][][][[[][]][][][][][]][[[][]][][]][][]]
(-140.00 = -137.00 + -3.53)  .......((..(((((...(((.....)))...))))).......................((((((.......)))))).................................................................................((((((((..............))))))))......(((((((..........((((((....)))))).......)))))))(((((((((((.(((...((((((((.((((((((.........(((((((.((.............))))))))).)))))))).......((((...)))).)))))))).)))....(((....((((........))))...)))...((((.((.((((.(((.((........)).))).)))).))))))..((((((..(((((((((...)))))))))..))).)))........((((.((((((((......))))))))))))(((.....)))....)))))))))))...........((((((....................((((((.(((........((((...............))))........................................................(((((.........))))).................))).))))))...............................................((((.....))))............(((.....((((.......................................................))))....))).........)).))))..)).............................................  0.0010000  [[][][][][[[][]][][][][][]][[[][]][][]]]
(-133.00 = -129.00 + -4.13)  .......(((...............(((((.......((..............(((.((((((((((.......))))))..)))).)))..............))....)))))((((....................................))))...(((((((..............))))))).......(((((((..........((((((....)))))).......))))))).((((((((((.......((((((((.((((((((..((.....((((....((((....)))).....))))))..)))))))).......((((...)))).))))))))......(((((.((.((((........)))))).)))))....(((((((((((...........))))))))))).....((....((((((..(((((((((...)))))))))..))).)))....)).....((((((((((......)))))))))).((((.....))))...)))))))))).(((........((((.((...................((((((.(((........((((...............))))......................................((.......))...........................................))).))))))..((.......))..................................((((.....)))).........)).)))).)))............................................................)))....(((............)))..................................................  0.0010000  [[][][][][[[][]][][][][][]][[[][]][][]]][]
(-132.00 = -128.00 + -4.53)  ...........((((..........((((....((..................(((.((((((((((.......))))))..)))).)))...................))))))((((....................................))))...(((((((..............)))))))........((((((..........((((((....)))))).......))))))..((((((((((.(((...((((((((.((((((((.........(((((((....((......))....))))))).)))))))).......((((...)))).)))))))).)))..(((((....((((........))))...))))).((((.((.((((.(((.((........)).))).)))).))))))..((((((..((((((.((...)).))))))..))).)))...........((((((((((......))))))))))..(((.....)))....))))))))))............((((((.........((.......))((((((.(((........((((...............))))...............................................((((........)))).............................))).))))))...............................................((((.....)))).........)).))))..............................................................)))).....(((............)))..................................................  0.0010000  [[][][][][[[][]][][][][][]][[][[][]][]]][]
(-135.00 = -130.00 + -5.10)  ............(((...................((........)).......(((.((((((((((.......))))))..)))).))).........................((((....................................))))..((((((((..............))))))))..(((.(((((((..........((((((....)))))).......)))))))(((((((((((.(((...((((((((.(((((((...........((((((....((......))....))))))...))))))).......((((...)))).)))))))).)))..(((((....((((........))))...))))).((((((((((((((...........)))))))))......)))))..((((((..(((((((((...)))))))))..)))).))........((((.((((((((......))))))))))))(((.....)))....)))))))))))(((........((((((....................((((((.(((........((((...............))))..................................(((((.................(((((.........))))).)))))...........))).))))))...............................................((((.....)))).........)).)))).)))............................................................)))....(((............)))..))).............................................  0.0010000  [[][][][][[][[[][]][][][][][]][[[][]][]]][]]
(-136.00 = -131.00 + -4.92)  .......(((.(((((...(((.....)))...))))).........((........((((((((((.......))))))..))))........)).................((.(((....................................))))).((((((((..............))))))))......(((((((..........((((((....)))))).......))))))).((((((((((..(((..((((((((.((((((((..((.....(((.....((((....))))......)))))..)))))))).......((((...)))).))))))))..((..(((((....((((........))))...))))).)).((((((((((.............)))))))))).....)))...((((((..(((((((((...)))))))))..)))).))........((((.((((((((......))))))))))))(((.....)))....))))))))))............((((.((...................((((((.(((........((((...............))))..................((......))............................(((((.........))))).................))).))))))...............................................((((.....)))).........)).))))................................................................)))........................................................................  0.0010000  [[][][][][][[[[][]][][]][][][]][[[][][]][]]]
(-136.00 = -131.00 + -4.65)  .....((....(((((...(((.....)))...)))))...............(((.(((.((((((.......))))))...))).))).........................((((....................................))))..((((((((..............))))))))......(((((((..........((((((....)))))).......))))))).((((((((((..(((..((((((((.((((((((..((.....((((....((((....)))).....))))))..)))))))).......((((...)))).))))))))..((...((((.((.((((........)))).))))))..)).((((((((((.............)))))))))).....)))...((((((..(((((((((...)))))))))..))).))).........(((.((((((((......)))))))))))((((.....))))...))))))))))............((((((....................((((((.(((........((((...............))))........................................................(((((.........))))).................))).))))))..................((........)).................((((.....)))).........)).))))..))...........................................................((((....(((............))).....)))).........................................  0.0010000  [[][][][][][[[[][]][][]][][][]][[[][]][][]]][]
(-134.00 = -130.00 + -4.84)  .......(((...(((...(((.....)))...))).................(((.(((.((((((.......))))))...))).))).........................((((....................................))))..((((((((..............))))))))......(((((((..........((((((....)))))).......)))))))(((((((((((...((..((((((((.((((((((..((.....((((....(((......))).....))))))..)))))))).......((((...)))).)))))))).(((..(((((....((((........))))...))))).)))(((((((((((...........))))))))))).....)).....(((((..(((((((((...)))))))))..))).))............((((((((((......)))))))))).((((.....))))...)))))))))))...........((((.((...................((((((.(((........(((.................)))........................................................(((((.........))))).................))).))))))...............................................((((.....)))).........)).))))................................................................)))....(((............)))..................................................  0.0010000  [[][][][][][[[[][]][][]][][][]][[[][]][]]][]
(-136.00 = -130.00 + -5.28)  ....................((...((.................)).......(((.((((((((((.......))))))..)))).))).........................((((....................................))))..((((((((..............))))))))......(((((((..........((((((....)))))).......)))))))(((((((((((.......((((((((.((((((((..((.....(((((...)))))..((((......))))))..)))))))).......((((...)))).))))))))......(((((.((.((((........)))))).))))).((((.((.((((.(((.((........)).))).)))).))))))..((((((..(((((((((...)))))))))..))).)))........((((.((((((((......))))))))))))(((.....)))....)))))))))))...........((((.((...................((((((.(((........(((.................)))........................................................(((((.........))))).................))).))))))........................((....))...............((((.....))))............(((........................................................................))).........)).)))).))..............................................  0.0010000  [[][][][][][[[[][]][]][][][][][]][[[][]][][][]]]
(-126.00 = -121.00 + -5.72)  ...................((((..((.................)).......(((.(((((((((.........)))))..)))).))).........................((((....................................))))...(((((((..............))))))).......(((((((...........(((((....)))))........)))))))(((((((((((.......((((((((..(((((((..((.....((((.....))))..((((......))))))..)))))))........((((...)))).))))))))......(((((.((.((((........)))))).))))).((((((((((((((...........)))))))))......)))))..((((((..(((((((((...)))))))))..)))).)).........(((.(((((((........))))))))))((((.....))))...)))))))))))...........((((((....................((((((.(((........(((.................)))...............................................((............)).............................))).))))))........................((....))...............(((.......))).........)).))))))))...........................................................((((....(((............))).....)))).........................................  0.0010000  [[][][][][][[[[][]][]][][][][][]][[[][]][][]]][]
(-133.00 = -128.00 + -4.86)  ...........((((.........(((.......)))..........((....((..((((((((((.......))))))..))))..))....))...................((((....................................))))...(((((((..............))))))).......(((((((..........((((((....)))))).......))))))).((((((((((.......((((((((.((((((((..((......((.......))...(((........)))))..)))))))).......((((...)))).))))))))......(((((....((((........))))...))))).((((.((.((((.(((.((........)).))).)))).))))))..((((((..(((((((((...)))))))))..)))).)).........(((.((((((((......))))))))))).(((.....)))....))))))))))............((((((....................((((((.(((........((((...............)))).....................................((((...............................))))................))).))))))...............................................((((.....)))).........)).))))..............................................................)))).........................................................................  0.0010000  [[][][][][][[[[][]][]][][][][][]][[[][]][]]]
(-130.00 = -126.00 + -4.01)  ...................(((..(((.......)))......................((((((((.......)))))).))..............................((.(((....................................))))).((((((((..............))))))))......(((((((...........(((((....)))))........)))))))(((((((((((.......((((((((.((((((((..((.....((((.....))))...(((......))).))..)))))))).......((((...)))).)))))))).......((((.((.((((........)))))).))))..((((.((.((((..((..............))..)))).))))))..((((((..(((((((((...)))))))))..)))).))........((((.((((((((......))))))))))))(((.....)))....)))))))))))...........((((((.....................(((((.(((........((((...............))))...........................................................((.........))....................))).)))))................................................(((.......))).........)).)))).)))...........................................................((((....(((............))).....)))).........................................  0.0010000  [[][][][][][[[[][]][]][][][][][]][[[][]][]]][]
(-128.00 = -122.00 + -5.75)  .....................((.(((.......)))................(((.((((((((((.......))))))..)))).))).........................((((....................................))))..((((((((..............))))))))......(((((((..........((((((....)))))).......)))))))(((((((((((..((...((((((((.((((((((..((......(((.....)))....(((......))).))..)))))))).......((((...)))).)))))))).)).....(((.((.((((........)))))).)))...((((.((.((((.(((.((........)).))).)))).))))))..((((((..(((((((((...)))))))))..))).)))........((((.((((((((......))))))))))))(((.....)))....)))))))))))(((........((((.((........((.......))((((((.(((........(((.................))).........................(((((.............................)))))............................))).))))))..(((((.................((....))...............((((.....))))............)))))(((((((.......................................................))))...)))..........)).)))).)))))...........................................  0.0010000  [[][][][][][[[[][]][]][][][][][]][[][[][]][[][]][]]]
(-137.00 = -133.00 + -3.76)  ...................((((((((.......((........))...............((((((.......))))))...................................((((....................................))))..((((((((..............))))))))......(((((((..........((((((....)))))).......)))))))(((((((((((.......((((((((.((((((((.........(((((((.((.............))))))))).)))))))).......((((...)))).))))))))..(((...(((....((((........))))...)))...((((.((.((((..((.((........)).))..)))).))))))..((((((..(((((((((...)))))))))..))).)))........)))((((((((((......)))))))))).((((.....))))...)))))))))))...........((((.((....................(((((.(((........((((...............))))........................................................(((((.........))))).................))).)))))................................................(((.......))).........)).))))....................................................................................))..)))))).............................................  0.0010000  [[][][][][][[[][]][[][][]][][]][[[][]][]]]
(-126.00 = -121.00 + -4.52)  ........................(((.......((........))...............((((((.......))))))...................................((((....................................))))..((((((((..............))))))))......(((((((..........((((((....)))))).......)))))))(((((((((((.......((((((((..(((((((..((.....((((.....((......))......))))))..)))))))........((((...)))).)))))))).(((..(((((....((((........))))...))))).))).(((((((((.............))))))))).((......)).((((((..(((((((((...)))))))))..))).)))........((((.((((((((......))))))))))))(((.....)))....)))))))))))...........((((.((...................((((((.(((........((((...............))))..................((......)).................................((...))........................))).))))))..(((....)))...................................((((.....)))).........)).))))..............................................................))).......((............))...................................................  0.0010000  [[][][][][][[[][]][][][][][][]][[[][][]][][]]][]
(-136.00 = -131.00 + -4.70)  ...................((((.(((.......)))........................((((((.......))))))....................................(((....................................)))...((((((((..............))))))))......(((((((..........((((((....)))))).......)))))))(((((((((((.......((((((((.((((((((.........((((((.((..((......))...)))))))).)))))))).......((((...)))).)))))))).(((..(((((....((((........))))...))))).)))(((((((((((...........)))))))))))((......)).((((((..(((((((((...)))))))))..))).))).........(((.((((((((......)))))))))))((((.....))))...)))))))))))...........((((.((...................((((((.(((........((((...............))))..................((......))...................((((........)))).............................))).))))))...............................................((((.....)))).........)).)))).......................................................................(((............))).)))).............................................  0.0010000  [[][][][][][[[][]][][][][][][]][[[][][]][]][]]
(-131.00 = -126.00 + -4.78)  ..................((.....((.......((........)).......(((.((((((((((.......))))))..)))).))).........................((((....................................))))..((((((((..............))))))))......(((((((..........((((((....)))))).......))))))).((((((((((.(((...((((((((.((((((((..((.....((((....((((....)))).....))))))..)))))))).......((((...)))).)))))))).)))...((((....((((........))))...))))..((((((((((((((...........)))))))))......)))))..((((((..(((((((((...)))))))))..)))).))..........((.((((((((......)))))))))).((((.....))))...))))))))))............((((((....................((((((.(((........((((...............))))........................((.....................((((........)))).....((..........))......))..))).))))))...............................................((((.....)))).........)).))))....((((.......................................................)))).................))......)).............................................  0.0010000  [[][][][][][[[][]][][][][][]][[[][[][]]][]][]]
(-133.00 = -129.00 + -4.74)  .......................((((.......((........))...........(((.((((((.......))))))...)))...........................((.(((....................................))))).((((((((..............))))))))......(((((((..........((((((....)))))).......)))))))(((((((((((.(((...((((((((.(((((((..........(((((((.((((....)))).....)))))))..))))))).......((((...)))).)))))))).)))..(((((.((.((((........)))))).))))).((((.((.((((.(((.((........)).))).)))).))))))..((((((..(((((((((...)))))))))..)))).)).........(((.((((((((......)))))))))))((((.....))))...)))))))))))...........((((.((...................((((((.(((........((((...............))))...(((...............))).(((...))).............((((........)))).............((......))......))).))))))...............................................((((.....)))).........)).)))).))))..........................................................((((....(((............))).....)))).........................................  0.0010000  [[][][][][][[[][]][][][][][]][[[][][][][]][]]][]
(-136.00 = -131.00 + -5.23)  .............((.........(((.......)))....................((((((((((.......))))))..))))...........................((.(((....................................))))).((((((((..............))))))))......(((((((..........(((((......))))).......)))))))(((((((((((.......((((((((.((((((((.........((((((.(((.............))))))))).)))))))).......((((...)))).)))))))).......((((....((((........))))...))))..((((((((((((((...........)))))))))......)))))..((((((..(((((((((...)))))))))..))).)))..........((.((((((((......)))))))))).((((.....))))...)))))))))))...........((((((....................((((((.(((........((((...............))))..................((......))...................(((......))).................................))).))))))....(((.................((....))...............((((.....)))).........)))(((.....((((.......................................................))))....))).........)).)))).))..............................................  0.0010000  [[][][][][][[[][]][][][][][]][[[][][]][[][]][]]]
(-136.00 = -130.00 + -6.06)  ...................(((..(((.......)))........................((((((.......)))))).................................((.(((....................................))))).((((((((..............))))))))......(((((((..........((((((....)))))).......)))))))(((((((((((.(((...(((((((..((((((((.........((((((.(((.((......))..))))))))).)))))))).......((((...))))..))))))).)))..(((((....((((........))))...))))).(((((...((((.(((.((........)).))).))))..)))))..((((((..(((((((((...)))))))))..))).)))........((((.((((((((......))))))))))))(((.....)))....)))))))))))(((........((((.((...................((((((.(((........((((...............)))).....................................(((.......)))......(((((.........))))).................))).))))))..(((....)))............((....))...............((((.....)))).........)).)))).)))..........................................................)))..........................................................................  0.0010000  [[][][][][][[[][]][][][][][]][[[][][]][][][]]]
(-125.00 = -120.00 + -5.09)  ............(((.....((((.((.((...........)).)).))))......((((((((((.......))))))..)))).............................((((....................................))))..((((((((..............))))))))......(((((((..........((((((....)))))).......)))))))(((((((.(((.......((((((((.((((((((......((.((((....((((....)))).....))))))..))))))))((......)).........)))))))).......((((....((((........))))...))))..(((((...((((.(((.((........)).))).))))..)))))..((((((..(((((((((...)))))))))..)))).))..........((.((((((((......)))))))))).((((.....))))...))).)))))))...........((((.((...................((((((.(((........((((...............))))........................................................(((((.........))))).................))).))))))..(((((..((........))...((...............))....((((.....)))).........))))).....................................................................................)).)))).))).............................................  0.0010000  [[][][][][][[[][]][][][][][]][[[][]][[][][]]]]
(-137.00 = -133.00 + -4.17)  .......................((((.......((........))...............((((((.......)))))).................................((.(((....................................)))))..(((((((..............))))))).......(((((((..........((((((....)))))).......)))))))(((((((((((.......((((((((.((((((((..((.....((((....((((....)))).....))))))..)))))))).......((((...)))).))))))))......(((((....((((........))))...))))).((((.((.((((.(((.((........)).))).)))).))))))..((((((..(((((((((...)))))))))..))).)))............(((((((((......)))))))))((((((.....)))).)))))))))))))...........((((.((...................((((((.(((........(((.................)))........................................................(((((.........))))).................))).)))))).......................((........))............((((.....)))).........)).))))....((((.......................................................))))....(((............)))..))))............................................  0.0010000  [[][][][][][[[][]][][][][][]][[[][]][][]][][]]
(-136.00 = -130.00 + -5.70)  .............((....(((((.((.................)).)))))..((.(((.((((((.......))))))...))).))........................((.(((....................................))))).((((((((..............))))))))......(((((((..........((((((....)))))).......))))))).((((((((((.(((...((((((((.((((((((.........(((((((..................))))))).)))))))).......((((...)))).)))))))).)))..(((((....((((........))))...))))).((((.((.((((.(((.((........)).))).)))).))))))..((((((..(((((((((...)))))))))..))).)))........((((.((((((((......))))))))))))(((.....)))....))))))))))............((((((.........(((....))).((((((.(((........((((...............))))..................((......))...................((((........)))).............................))).))))))..(((....))).....................((.....)).....((((.....)))).........)).))))....................................................................................)).....................................................  0.0010000  [[][][][][][[[][]][][][][][]][[][[][][]][][][]]]
(-133.00 = -128.00 + -4.56)  ...........((...........(((.......)))......................((((((((.......))))))..))...............................((((....................................))))...(((((((..............))))))).......(((((((..........((((((....)))))).......)))))))(((((((((((.......((((((((.((((((((.........((((((.(((.((......))..))))))))).)))))))).......((((...)))).)))))))).(((..(((((....((((........))))...))))).)))(((((((((((...........))))))))))).....((....((((((..(((((((((...)))))))))..))).)))....))...(((.(((((((........))))))))))((((.....))))...)))))))))))...........((((((..........((....))..((((((.(((........((((...............))))........................................................(((((.........))))).................))).))))))..((.......))..................................((((.....))))............(((.....((((.......................................................))))....))).........)).))))..)).............................................  0.0010000  [[][][][][][[[][]][][][][][]][[][[][]][][][]]]
(-138.00 = -133.00 + -5.11)  .......((...(((.........(((.......)))........................((((((.......))))))...................................((((....................................))))..((((((((..............))))))))......(((((((..........((((((....)))))).......)))))))(((((((((((.(((...((((((((.((((((((.........(((((((..................))))))).)))))))).......((((...)))).)))))))).)))..(((((....((((........))))...))))).((((.((.((((.(((..............))).)))).))))))..((((((..(((((((((...)))))))))..))).)))........((((.((((((((......))))))))))))(((.....)))....)))))))))))...........((((.((........(((....)))..(((((.(((........((((...............))))..................((......))................................................................))).)))))...(((....)))............((....))...............((((.....)))).........)).))))..............................................................)))))....(((............)))..................................................  0.0010000  [[][][][][][[[][]][][][][][]][[][[][]][][][]]][]
(-134.00 = -130.00 + -4.19)  ............(((.........(((.......)))........................((((((.......)))))).................................((.(((....................................))))).((((((((..............))))))))......(((((((..........((((((....)))))).......)))))))(((((((.(((.(((...((((((((.((((((((.........((((((....................)))))).)))))))).......(((.....))).)))))))).)))...((((....((((........))))...))))..((((.((.((((.(((.((........)).))).)))).))))))..((((((..(((((((((...)))))))))..))).)))...........((((((((((......))))))))))..(((.....)))....))).)))))))...........((((((.........(((....)))..(((((.(((........((((...............))))........................................................(((((.........))))).................))).)))))...((......))...................................((((.....)))).........)).))))........................................................................((.........))......))).............................................  0.0010000  [[][][][][][[[][]][][][][][]][[][[][]][][]][]]
(-133.00 = -129.00 + -4.38)  .............((...................((........))...........((((((((((.......))))))..))))...........................((.(((....................................))))).((((((((..............))))))))......(((((((...........(((((....)))))........))))))).((((((((((.(((...((((((((.((((((((.........(((((((....((......))....))))))).)))))))).......((((...)))).)))))))).)))..(((((....((((........))))...))))).((((((((((((...............)))))))......)))))..((((((..(((((((((...)))))))))..))).)))........((((.(((((((........)))))))))))(((.....)))....))))))))))............((((((.........((.......)).(((((.(((........((((...............))))..................((......))................................................................))).)))))................................................((((.....)))).........)).)))).......................................................................(((............)))..))..............................................  0.0010000  [[][][][][][[[][]][][][][][]][[][[][]][]][]]
(-131.00 = -127.00 + -4.01)  .......((...((((...(((.....)))...))))((..............(((.((((((((((.......))))))..)))).)))..............)).........((((....................................))))..((((((((..............))))))))......(((((((..........((((((....)))))).......)))))))(((((((.(((.......((((((((.((((((((..((.....((((....((((....)))).....))))))..)))))))).......((((...)))).))))))))......(((((....((((........))))...))))).((((.((.((((..((.((........)).))..)))).))))))..((((((..(((((((((...)))))))))..))).)))...........((((((((((......))))))))))..(((.....)))....))).)))))))...........((((((..........((....))..((((((.(((........((((...............))))........................................................(((((.........))))).................))).)))))).....................................((.........))...................)).)))).................................................................))........................................................................  0.0010000  [[][][][][][[[][]][][][][][]][[][[][]][]]]
(-131.00 = -126.00 + -4.42)  .....................((.(((.......)))................(((.((((((((((.......))))))..)))).))).........................((((....................................))))...(((((((..............))))))).......(((((((..........((((((....)))))).......))))))).((((((((((.(((...((((((((.(((((((..........(((((((.((.((......))..)))))))))..))))))).......((((...)))).)))))))).)))...(((.....((((........))))....)))..(((((...((((.(((.((........)).))).))))..)))))..((((((..(((((((((...)))))))))..)))).)).........(((.((((((((......)))))))))))((((.....))))...))))))))))............((((((.........((......)).((((((.(((........(((.................)))...............................................((((........)))).............................))).))))))...............................................((((.....)))).........)).)))))).............................................................((((....(((............))).....)))).........................................  0.0010000  [[][][][][][[[][]][][][][][]][[][[][]][]]][]
(-120.00 = -114.00 + -6.03)  .......(((.(((((...(((.....)))...))))).......................(((((.........)))))...................................((((....................................))))..((((((((..............))))))))......(((((((..........((((((....)))))).......)))))))(((((((((((.......((((((((.((((((.((........(((((((....((......))....))))))).)))))))).......((((...)))).))))))))......(((((.((.((((........)))))).)))))......(((((((((...........))))))))).(((...((....((((((..(((((((((...)))))))))..))).)))....))..)))((((((((((......))))))))))..(((.....)))....)))))))))))...........((((((((.......((.........))))....((......))((((...............))))................(((.........................((.((((........))))..))......................((((...............))))..............)))....................((.........)).........)).))))................................................................)))........................................................................  0.0010000  [[][][][][][[[][]][][][][][]][[][][][[][]][]]]
(-120.00 = -116.00 + -4.52)  .......(((.(((((...(((.....)))...)))))...............(((.(((.(((((.........)))))...))).))).......................((.(((....................................))))).((((((((..............))))))))......(((((((..........((((((....)))))).......))))))).((((((((((.(((...((((((((.(((((((..........(((((((.((.............)))))))))..))))))).......(((.....))).)))))))).)))..(((((.((.((((........)))))).))))).((((.((.((((.(((.((........)).))).)))).))))))..((((((..(((((((((...)))))))))..))).)))...........((((((((((......))))))))))..(((.....)))....)))))))))).............(((.((.............((..((((((....)))))).)).((((...............)))).....................................(((.......)))..................................((..((..((..........))..))..))...................................((((.....)))).........)).))).................................................................))).....((............))...................................................  0.0010000  [[][][][][][[[][]][][][][][]][[][][][][]]][]
(-119.00 = -114.00 + -4.70)  .............((.........(((.......)))........................((((((.......)))))).................................((.(((....................................)))))..(((((((..............))))))).......(((((((..........((((((....)))))).......)))))))(((((((.(((..((...((((((((....(((...((((((..(((((((.((..((.....))..)))))))))..))))))))).....((((...)))).)))))))).))...(((((.((.((((........)))).))))))).((((((((((((((...........)))))))))......)))))..((((((..(((((((((...)))))))))..)))).))...........((((((((((......)))))))))).((((.....))))...))).)))))))...........((((((.................((.(((((..(((...........................................................................................................................)))..)))))............))..........((....))...............((((.....)))).........)).))))..............................................................)).......(((............)))..................................................  0.0010000  [[][][][][][[[][]][][][][][]][[][][]]][]
(-126.00 = -121.00 + -5.17)  .......(((.(((((.................)))))........................(((((.......)))))....(((......)))....................((((....................................))))..((((((((..............))))))))......(((((((..........((((((....)))))).......)))))))(((((((((((..(((..((((((((.(((((((..........(((((((..................)))))))..))))))).......((((...)))).))))))))..((...((((....((((........))))...))))..)).(((((((((((...........))))))))))).....)))...((((((..(((((((((...)))))))))..))).)))...........((((((((((......))))))))))..(((.....)))....)))))))))))...........((((...........((.......)).(((((.(((((......((((...............))))........................................................(((((.........))))).........))......))).))))).........................((....))...............((((.....))))............))))................................................................)))....(((............)))..................................................  0.0010000  [[][][][][][][[[[][]][][]][][][]][[][[][]][][]]][]
(-134.00 = -129.00 + -4.76)  .....((.................(((.......)))........................((((((.......))))))...(((......)))....................((((....................................))))..((((((((..............))))))))......(((((((..........((((((....)))))).......)))))))(((((((((((.(((...((((((((.((((((((.........((((.....))))..((((......))))....)))))))).......((((...)))).)))))))).)))..(((((....((((........))))...))))).((((.((.((((.(((.((........)).))).)))).))))))..((((((..(((((((((...)))))))))..))).)))........((((.((((((((......))))))))))))(((.....)))....)))))))))))...........((((.((...................((((((.(((........(((.................)))......................................((.......)).......(((((.........))))).................))).))))))..................((........)).................((((.....))))............(((.....(((.........................................................)))....))).........)).))))..)).............................................  0.0010000  [[][][][][][][[[[][]][]][][][][][]][[[][][]][][][]]]
(-130.00 = -126.00 + -4.76)  .......(((..((((...((.......))...))))........................((((((.......))))))...(((......)))....................((((....................................))))..((((((((..............))))))))......(((((((..........((((((....)))))).......)))))))(((((((((((.......((((((((....(((((..((.....((((.....))))..((((......))))))..)))))((((......))))........))))))))......(((((.((.((((........)))))).))))).((((.((.((((.(((.((........)).))).)))).))))))..((((((..(((((((((...)))))))))..))).))).........(((.((((((((......)))))))))))((((.....))))...)))))))))))(((........((((((.....................(((((.(((........(((.................)))................((..............)).............((((........)))).............................))).)))))................................................((((.....)))).........)).)))).)))............................................................)))........................................................................  0.0010000  [[][][][][][][[[[][]][]][][][][][]][[[][][]][]]]
(-130.00 = -125.00 + -4.83)  ..............(((........((.......)).........................((((((.......))))))...(((......)))....................((((....................................))))..((((((((..............))))))))......(((((((..........((((((....)))))).......))))))).((((((((((.(((...((((((((.((((((((.........(((((((.((........)).....))))))).)))))))).......(((.....))).)))))))).)))...((((....((((........))))...))))..((((.((.((((.(((((.........)).))).)))).))))))..((((((..(((((((((...)))))))))..))).)))...........(((((((((........))))))))).((((.....))))...))))))))))............((((.((...................((((((.(((........((((...............))))...............(((.......)))((...)).....................(((((.........))))).................))).))))))..(((....)))...................................((((.....)))).........)).))))..)))..........................................................((((....(((............))).....)))).........................................  0.0010000  [[][][][][][][[[][]][][][][][]][[[][][][]][][]]][]
(-131.00 = -127.00 + -4.20)  .............((.........(((.......)))........................((((((.......))))))...(((......)))..................((.(((....................................)))))..(((((((..............))))))).......(((((((..........((((((....)))))).......)))))))(((((((((((.......((((((((.((((((((.........(((((((....((......))....))))))).)))))))).......((((...)))).))))))))......(((((....((((........))))...))))).((((.((.((((.(((.((........)).))).)))).))))))..((((((..(((((((((...)))))))))..))).))).........(((.(((((((........))))))))))((((.....))))...)))))))))))...........((((((....................((((((.(((........(((.................))).................((..............))............((((........))))...........((........))......))).))))))...............................................(((.......))).........)).))))..............................................................................((........)).))..............................................  0.0010000  [[][][][][][][[[][]][][][][][]][[[][][][]][]][]]
(-131.00 = -126.00 + -4.66)  .............((.........(((.......))).........................(((((.......))))).....((......))...................((.(((....................................))))).((((((((..............))))))))......(((((((..........((((((....)))))).......)))))))(((((((((((.......((((((((.((((((((..((.....((((....((((....)))).....))))))..)))))))).......((((...)))).))))))))......(((((....((((........))))...))))).((((.((.((((.(((.((........)).))).)))).))))))..((((((..(((((((((...)))))))))..)))).))...........((((((((((......)))))))))).((((.....))))...)))))))))))...........((((.((...................((((((.(((......((((((...............))))...(((...............))).......................(((......))).........((..........))..))......))).))))))...............................................((((.....)))).........)).))))....................................................................................)).....................................................  0.0010000  [[][][][][][][[[][]][][][][][]][[[][][][]][]]]
(-119.00 = -113.00 + -6.62)  .......(((.(((((...(((.....)))...)))))...................(((.((((((.......))))))...)))((..............))...........((((....................................))))..((((((((..............))))))))......(((((((..........(((((......))))).......))))))).((((((((((.(((...((((((((.((((((((.........(((((((....((......))....))))))).)))))))).......((((...)))).)))))))).)))....((.....((((........))))....))...((((.((..(((.(((..............))).)))..))))))..((((((..(((((((((...)))))))))..))).)))........((((.((((((((......))))))))))))(((.....)))....))))))))))............((((.((...................((((((.(((........((((...............))))...(((...............)))..............................................((.....)).............))).))))))..((......))............((....)).((....))......((((.....)))).........)).))))................................................................)))........................................................................  0.0010000  [[][][][][][][[[][]][][][][][]][[[][][]][][][][]]]
(-134.00 = -129.00 + -4.57)  ............(((.........(((.......)))........................((((((.......))))))...(((......)))..................((.(((....................................)))))..(((((((..............))))))).......(((((((..........((((((....)))))).......))))))).((((((((((..((...((((((((.((((((((.........(((((((....((......))....))))))).)))))))).......((((...)))).)))))))).))...(((((.((.((((........)))))).))))).((((.((.((((.(((.((........)).))).)))).))))))..((((((..(((((((((...)))))))))..))).)))...........(((((((((........))))))))).((((.....))))...))))))))))..((........((((((....................((((((.(((........((((...............))))...........................((.........)).......((((........)))).............................))).))))))..(((....)))...................................((((.....)))).........)).)))).)).((((.......................................................)))).....((............))...))).............................................  0.0010000  [[][][][][][][[[][]][][][][][]][[[][][]][][]][][]]
(-128.00 = -123.00 + -4.69)  .......(((...((..........)).......((........))............((.((((((.......))))))...))..............................((((....................................))))..((((((((..............))))))))......(((((((..........((((((....)))))).......)))))))(((((((((((.(((...((((((((.((((((((.........(((((((..................))))))).)))))))).......((((...)))).)))))))).)))..(((((....((((........))))...))))).(((((...((((..((.((........)).))..))))..)))))..((((((..(((((((((...)))))))))..))).)))...........((((((((((......)))))))))).((((.....))))...)))))))))))...........((((......................((((((.(((........((((...............))))..((.((...................))))....(((((((...((.((((........))))..)).....))))..)))...........))).)))))).........((........))..........................((((.....))))............))))................................................................)))........................................................................  0.0010000  [[][][][][][][[[][]][][][][][]][[[][][]][][]]]
(-128.00 = -123.00 + -4.71)  ............(((.....((..(((.......)))........................((((((.......))))))...(((......)))..................((.(((....................................))))).((((((((..............))))))))......(((((((..........((((((....)))))).......)))))))(((((((((((.......((((((((.((((((((..((.....((((....((((....)))).....))))))..)))))))).......((((...)))).)))))))).(((..(((((....((((........))))...))))).)))(((((((((((...........)))))))))))...........((((((..((((.((((...)))).))))..))).)))..........((.((((((((......))))))))))..(((.....)))....)))))))))))...........((((((....................((((((.(((........((((...............))))..................((...........................))............((((.....)).)).................))).))))))...............................................((((.....)))).........)).)))).(((((((.......................................................))))...)))..............))..))).............................................  0.0010000  [[][][][][][][[[][]][][][][][]][[[][][]][]][]]
(-134.00 = -129.00 + -5.01)  ........((..............(((.......)))...........(((.......)))((((((.......))))))...............................(((.(((...................................))).))).((((((((..............))))))))......(((((((..........((((((....)))))).......)))))))(((((((((((.(((...((((((((.((((((((.........(((((((....((......))....))))))).)))))))).......((((...)))).)))))))).)))...((((....((((........))))...))))..((((....((((.(((.((........)).))).))))...))))..((((((..(((((((((...)))))))))..)))).))........((((.((((((((......))))))))))))(((.....)))....))))))))))).((........((((((....................((((((.(((........((((...............))))........................................................(((((.........))))).................))).))))))..(((....)))...................................((((.....)))).........)).)))).))....................................................................(((............)))...)).............................................  0.0010000  [[][][][][][][[[][]][][][][][]][[[][]][][]][]]
(-136.00 = -131.00 + -4.53)  .............((.........(((.......)))........................((((((.......))))))...(((......)))....................((((....................................))))..((((((((..............)))))))).......((((((..........((((((....)))))).......))))))..((((((((((.(((...((((((((..(((((((.........(((((((....((......))....))))))).)))))))........((((...)))).)))))))).)))...((((....((((........))))...))))..((((.((.((((..((.((........)).))..)))).))))))..((((((..(((((((((...)))))))))..))).)))..........((.((((((((......)))))))))).((((.....))))...))))))))))............((((((....................((((((.(((........((((...............))))...............................................((((........)))).............................))).))))))...............................................(((.......))).........)).))))..............................................................((.......))...........)).....................................................  0.0010000  [[][][][][][][[[][]][][][][][]][[[][]][]][]]
(-134.00 = -130.00 + -4.18)  ......(((...((((...(((.....)))...))))........................((((((.......))))))...(((......)))..................((...........................................)).((((((((..............))))))))......(((((((..........((((((....)))))).......)))))))(((((((((((.(((...((((((((.((((((((.........(((((((.((.((......))..))))))))).)))))))).......((((...)))).)))))))).)))...((((....((((........))))...))))..((((.((.((((.(((.((........)).))).)))).))))))..((((((..(((((((((...)))))))))..))).)))...........((((((((((......)))))))))).((((.....))))...)))))))))))(((........((((((....................((((((.(((........((((...............))))..........................(((...............................))).............................))).))))))...............................................((((.....)))).........)).)))).)))...........................................................))).........................................................................  0.0010000  [[][][][][][][[[][]][][][][][]][[[][]][]]]
(-132.00 = -128.00 + -4.35)  .......(((...((..........)).......((........))...............((((((.......)))))).................................((.(((....................................))))).((((((((..............))))))))......(((((((..........(((((......))))).......))))))).((((((((((.(((...((((((((.((((((((.........(((((((.((.............))))))))).)))))))).......(((.....))).)))))))).)))..(((((....((((........))))...))))).((((((((((((((...........)))))))))......)))))..((((((..(((((((((...)))))))))..))).)))...........(((((((((........)))))))))..(((.....)))....))))))))))............((((.((........(((....))).((((((.(((........((((...............))))..................((......)).........(((.......)))......(((((.........))))).................))).))))))...............................................((((.....)))).........)).))))...............................................................))).....(((............)))..................................................  0.0010000  [[][][][][][][[[][]][][][][][]][[][[][][][]][]]][]
(-126.00 = -121.00 + -4.71)  .......((...((((...(((.....)))...))))........................((((((.......))))))...(((......)))....................((((....................................))))..((((((((..............))))))))......(((((((..........((((((....))))))...))....))))).((((((((((.......((((((((..(((((((..((.....((((....((((....)))).....))))))..)))))))........((((...)))).))))))))......(((((....((((........))))...))))).((((.((.((((.(((..............))).)))).))))))..((((((..(((((((((...)))))))))..)))).))..........((.((((((((......)))))))))).((((.....))))...))))))))))............((((.((........((......))..(((((.(((........((((...............))))..............................((..........))...((((........)))).............................))).)))))................................................(((.......))).........)).)))).................................................................))........................................................................  0.0010000  [[][][][][][][[[][]][][][][][]][[][[][][]][]]]
(-136.00 = -131.00 + -4.89)  .......(((...............((.......))............(((.......)))((((((.......)))))).................................((.(((....................................))))).((((((((..............))))))))......(((((((..........((((((....)))))).......)))))))(((((((((((.......((((((((.((((((((.........(((((((....((......))....))))))).)))))))).......((((...)))).))))))))......(((((.((.((((........)))))).))))).((((.((.((((.(((.((........)).))).)))).))))))..((((((..(((((((((...)))))))))..)))).))...........((((((((((......)))))))))).((((.....))))...)))))))))))...........((((((.........(((....))).((((((..((........((((...............))))...............................................((((........)))).............................))..))))))...((....))....................................((((.....)))).........)).))))................................................................)))........................................................................  0.0010000  [[][][][][][][[[][]][][][][][]][[][[][]][][]]]
(-135.00 = -131.00 + -4.52)  .......((...((((.................))))........................((((((.......))))))...(((......))).............))(((..((((....................................))))..((((((((..............))))))))......(((((((..........((((((....)))))).......))))))).((((((((((.......((((((((.((((((((..((.....((((....((((....)))).....))))))..)))))))).......((((...)))).)))))))).......((((....((((........))))...))))..((((.((.((((.(((.((........)).))).)))).))))))..((((((..(((((((((...)))))))))..)))).))...........((((((((((......)))))))))).((((.....))))...)))))))))).(((........((((.((...................((((((.(((........((((...............))))..................((......))...................(((..........))).............................))).))))))..((......))...................................(((.......))).........)).)))).)))...................................................................))).................................................................  0.0010000  [[][][]][[][][][[[][]][][][][][]][[[][][]][][]]]
(-126.00 = -122.00 + -4.11)  ..((.........(((.................))).........................((((((.......))))))........................))..(((.(((((((....................................))))..((((((((..............))))))))......(((((((..........((((((....)))))).......))))))).((((((((((.(((...((((((((.((((((((..((.....(((.....(((......)))......)))))..)))))))).......((((...)))).)))))))).)))..(((((.((.((((........)))).))))))).((((((((((((((...........)))))))))......)))))..((((((..(((((((((...)))))))))..))).)))........((((.(((((((........)))))))))))(((.....)))....))))))))))............((((((.........((........))(((((.(((...(((.....................)))................................................((((........)))).............................))).)))))................................................(((.......))).........)).))))....................................................................................))).)))................................................  0.0010000  [[][]][[][][][[[][]][][][][][]][[][[][]][]]]
(-132.00 = -128.00 + -3.95)  .......((...((((...(((.....)))...))))................(((.((((((((((.......))))))..)))).)))...........................))..........................................((((((((..............))))))))..((..(((((((..........((((((....)))))).......)))))))(((((((((((.......((((((((.((((((((.........(((((((.((.............))))))))).)))))))).......((((...)))).)))))))).......((((....((((........))))...))))..((((.((.((((.(((.((........)).))).)))).))))))..((((((..(((((((((...)))))))))..))).)))........((((.((((((((......))))))))))))(((.....)))....)))))))))))...........((((.((....................(((((.(((........((((...............))))........................(((............................................)))..................))).)))))................................................((((.....)))).........)).))))..))...........................................................((((....(((............))).....)))).........................................  0.0010000  [[][]][][[][[[][]][][][][][]][[[][]][]]][]
(-134.00 = -128.00 + -5.58)  .............(((........(((.......)))................(((.(((.((((((.......))))))...))).)))......................)))((((....................................))))..((((((((..............))))))))......(((((((..........((((((....)))))).......))))))).((((((((((.(((...((((((((.((((((((.........(((((((....((......))....))))))).)))))))).......(((.....))).)))))))).)))...((((....((((........))))...))))..((((((((((((((...........)))))))))......)))))..((((((..(((((((((...)))))))))..))).)))............(((((((((......)))))))))((((((.....)))).))))))))))))............((((.((...................((((((.(((........((((...............))))............................................................(((..........)))................))).))))))..((......))...................................((((.....)))).........)).))))........................................................................((.........))......................................................  0.0010000  [[][]][][][][[[][]][][][][][]][[[][]][][]][]
(-130.00 = -126.00 + -4.42)  .......((..(((((.................)))))...............(((.((((((((((.......))))))..)))).)))..................))...((.(((....................................))))).((((((((..............))))))))......(((((((..........((((((....)))))).......))))))).((((((((((.(((...(((((((..(((((((..........(((((((..................)))))))..))))))).......((((...))))..))))))).)))..(((((....((((........))))...))))).((((.((.((((..((.((........)).))..)))).))))))..((((((..(((((((((...)))))))))..)))).)).........(((.((((((((......)))))))))))((((.....))))...))))))))))............((((.((...................((((((.(((........((((...............))))...................((....(((((.............................)))))..))........................))).))))))...............................................((((.....))))...................................................................................................)).)))).................................................  0.0010000  [[][]][][][][[[][]][][][][][]][[[][]][]]
(-138.00 = -134.00 + -4.63)  .........................(((((....((........))........((..(((((((((.......))))))..)))..)).....................)))))((((....................................))))..((((((((..............))))))))......(((((((..........((((((....)))))).......)))))))(((((((((((.......((((((((.((((((((.........(((((((....((......))....))))))).)))))))).......((((...)))).))))))))......(((((....((((........))))...))))).((((.((.((((.(((.((........)).))).)))).))))))..((((((..(((((((((...)))))))))..))).))).........(((.((((((..........)))))))))((((.....))))...)))))))))))...........((((((....................((((((.(((........((((...............))))........................................................(((((.........))))).................))).))))))...............................................((((.....)))).........)).))))................................................................(((....(((............))).....)))..........................................  0.0010000  [[][]][][][][[[][]][][][][][]][[[][]][]][]
(-133.00 = -129.00 + -4.33)  ...........(((((.................)))))..........((.....(((...((((((.......))))))...(((......)))....................((((....................................))))..((((((((..............))))))))......(((((((..........((((((....)))))).......)))))))(((((((((((.(((...((((((((.(((((((..........(((((((..................)))))))..))))))).......((((...)))).)))))))).)))....(((....((((........))))...)))...((((.((.((((.(((.((........)).))).)))).))))))..((((((..(((((((((...)))))))))..))).)))........((.((((((((((......))))))))))))(((.....)))....)))))))))))...........((((((....................((((((.(((........((((...............))))...............................................((((........)))).............................))).)))))).........((........))..........................((((.....)))).........)).)))))))....................................................................(((............)))...)).............................................  0.0010000  [][[[][][][][][[[][]][][][][][]][[[][]][][]]][]]
(-130.00 = -125.00 + -4.60)  ............((((....((.....))....))))...................((....(((((.......))))).............................(((.((((..............................................(((((((..............))))))).......(((((((..........((((((....)))))).......)))))))(((((((((((.(((...((((((((.(((((((..........(((((((....((......))....)))))))..))))))).......((((...)))).)))))))).)))..(((((....((((........))))...))))).((((.((.((((.(((.((........)).))).)))).))))))..((((((..(((((((((...)))))))))..)))).))........((((.(((((((........)))))))))))(((.....)))....)))))))))))...........((((((....................((((((.(((.........(((...............))).......................................((.......)).......(((((.........))))).................))).))))))..(((....)))...................................((((.....)))).........)).))))..............................................................(((.....)))..........)))).)))......))........................................  0.0010000  [][[][[][][[[][]][][][][][]][[[][][]][][]][]]]
(-125.00 = -120.00 + -5.17)  ...........(((((...(((.....)))...)))))..(((...........((.(((.((((((.......))))))...))).))...................(((.((((.............................................((((((((..............))))))))......(((((((..........((((((....)))))).......))))))).((((((((((.(((...((((((((.((((((((.........(((((((.((.((......))..))))))))).)))))))).......((((...)))).)))))))).)))...((((....((((........))))...))))..((((.((.((((.(((.((........)).))).)))).))))))..((((((..(((((((((...)))))))))..))).)))........((((.(((((((........)))))))))))(((.....)))....))))))))))............((((((............((((.....(((((.(((........(((.................))).........................(((((.................((........)))))))((.......)).................))).)))))...........)))).................................((((.....)))).........)).))))..............................................................((.......))..........)))).))).)))............................................  0.0010000  [][[][[][][[[][]][][][][][]][[[][][]][]][]]]
(-126.00 = -122.00 + -4.22)  .............(((...(((.....)))...)))((................((.(((.((((((.......))))))...)))...)).................(((.((((.............................................((((((((..............))))))))......(((((((..........((((((....)))))).......))))))).((((((((((..((...((((((((.((((((((.........(((((((.....((.....))....))))))).)))))))).......((((...)))).)))))))).))...(((((....((((........))))...))))).((((((((((((((...........)))))))))))......)))..((((((..(((((((((...)))))))))..))).)))........((((.((((((((......))))))))))))(((.....)))....))))))))))............((((.((...................((((((.(((........(((.................)))................................((................))........................................))).))))))........................((....))...............((((.....)))).........)).))))...................................................................................)))).)))....))..........................................  0.0010000  [][[][[][][[[][]][][][][][]][[[][]][][]]]]
(-135.00 = -130.00 + -5.29)  ...........(((((...(((.....)))...)))))................((((...((((((.......))))))..............................(((..((((....................................))))..((((((((..............))))))))..(((((((((((..........((((((....)))))).......)))))))(((((((((((..((...((((((((.((((((((..........((((((....((......))....))))))..)))))))).......(((.....))).)))))))).))....((((.((.((((........)))))).))))..(((((...((((.(((.((........)).))).))))..)))))..((((((..(((((((((...)))))))))..))).)))........((((.((((((((......))))))))))))(((.....)))....)))))))))))...........((((((.....................(((((.(((........((((...............))))........................................................(((((.........))))).................))).)))))...(((....)))......((........)).................((((.....)))).........)).))))..............................................................)))).....)))............)))).................................................  0.0010000  [][[][[][][[][[[][]][][][][][]][[[][]][][][]]]]]
(-136.00 = -132.00 + -4.43)  ............((((...(((.....)))...)))).................((((...((((((.......))))))..............................((((.((((....................................))))..((((((((..............))))))))......(((((((..........((((((....)))))).......))))))).((((((((((..(((..((((((((.((((((((..((.....(((((...)))))..((((......))))))..)))))))).......((((...)))).)))))))).(((..(((((....((((........))))...))))).)))(((((((((((...........))))))))))).....)))...((((((..(((((((((...)))))))))..))).))).........(((.(((((((........))))))))))((((.....))))...))))))))))............)))).......................(((((.(((........((((...............))))..................((...........................))...........................................))).)))))................................................((((.....))))............))))...........................................................................................................................................  0.0010000  [][[][[][][][[[[[][]][]][][]][][][]]][[][]][]]
(-136.00 = -129.00 + -6.17)  ...........(((((...(((.....)))...)))))..((..((.......(((.((((((((((.......))))))..)))).)))....................(((..((((....................................))))..((((((((..............))))))))......(((((((..........((((((....)))))).......)))))))(((((((((((.......((((((((.((((((((.........(((((((....((......))....))))))).)))))))).......((((...)))).))))))))......(((((.((.((((........)))).))))))).((((.((.((((.(((.((........)).))).)))).))))))..((((((..(((((((((...)))))))))..))).))).........(((.(((((((........))))))))))((((.....))))...)))))))))))...........((((.((...................((((((.(((........((((...............))))...............................................((((........)))).....((..........))..........))).))))))..(((....)))...........((........))............((((.....)))).........)).))))....((((.......................................................))))....)))..........))..)).................................................  0.0010000  [][[][[][][][[[][]][][][][][]][[[][][]][][][]][]]]
(-134.00 = -129.00 + -4.86)  ............((((.................))))...(((..................(((((.........)))))............................(((.(((((((....................................))))..((((((((..............))))))))......(((((((..........(((((......))))).......)))))))(((((((((((.(((...((((((((.((((((((.........(((((((.((.............))))))))).)))))))).......((((...)))).)))))))).)))..(((((....((((........))))...))))).((((.((.((((.(((..............))).)))).))))))..((((((..(((((((((...)))))))))..))).)))..........((.((((((((......)))))))))).((((.....))))...)))))))))))...........((((((....................((((((.(((........((((...............)))).....................................(((.......)))......(((((.........))))).................))).))))))..(((....)))...................................((((.....)))).........)).))))....((((.......................................................)))).................))).))).)))............................................  0.0010000  [][[][[][][][[[][]][][][][][]][[[][][]][][]][]]]
(-135.00 = -129.00 + -5.70)  ...........((((...................))))................((((...((((((.......))))))............................((((...((((....................................))))..((((((((..............))))))))......(((((((..........((((((....)))))).......)))))))(((((((((((.......((((((((.((((((((..((.....((((....((((....)))).....))))))..)))))))).......((((...)))).)))))))).(((..(((((....((((........))))...))))).)))(((((((((((...........))))))))))).....((....((((((..(((((((((...)))))))))..))).)))....))..((((.((((((((......))))))))))))(((.....)))....)))))))))))...........((((.((...................((((((.(((...(((.....................))).............................................................(((..........)))................))).))))))...((....)).............((....))...............((((.....)))).........)).))))..))))................................................................................)))).................................................  0.0010000  [][[][[][][][[[][]][][][][][]][[[][]][][][]]]]
(-136.00 = -132.00 + -4.26)  ...........(((((.................)))))......((...............((((((.......))))))............................(((.(((((((....................................)))...((((((((..............))))))))......(((((((..........((((((....)))))).......)))))))(((((((((((.(((...((((((((.((((((((.........(((((((....((......))....))))))).)))))))).......((((...)))).)))))))).)))..(((((....((((........))))...))))).((((....((((..((.((........)).))..))))...))))..((((((..(((((((((...)))))))))..))).)))........((((.((((((((......))))))))))))(((.....)))....)))))))))))...........((((((.....................(((((.(((........((((...............))))............................................((.((((........))))..)).........................))).)))))...................((........)).................((((.....)))).........)).))))..............................................................(((.....)))..........)))).)))))..............................................  0.0010000  [][[][[][][][[[][]][][][][][]][[[][]][][]][]]]
(-140.00 = -135.00 + -4.72)  ...........(((((.................)))))................((((((.((((((.......))))))...)))........................(((..((((....................................))))..((((((((..............))))))))......(((((((..........((((((....)))))).......))))))).((((((((((.(((...((((((((.((((((((.........(((((((.((.............))))))))).)))))))).......((((...)))).)))))))).)))..(((((....((((........))))...))))).(((((...((((.(((.((........)).))).))))..)))))..((((((..(((((((((...)))))))))..))).))).........(((.((((((((......))))))))))).(((.....)))....))))))))))............((((((....................((((((.(((........((((...............))))........................................................(((((.........))))).................))).))))))...............................................((((.....)))).........)).))))....((((.......................................................))))....))).............))).................................................  0.0010000  [][[][[][][][[[][]][][][][][]][[[][]][]][]]]
(-137.00 = -132.00 + -4.86)  ...........(((((...(((.....)))...)))))..................((...((((((.......))))))..............................(((((.(((....................................))))).((((((((..............))))))))......(((((((..........((((((....)))))).......)))))))(((((((((((.(((...((((((((.((((((((.........(((((((....((......))....))))))).)))))))).......((((...)))).)))))))).)))..(((((....((((........))))...))))).((((((((((((((...........)))))))))))......)))..((((((..(((((((((...)))))))))..))).)))........((((.((((((((......))))))))))))(((.....)))....)))))))))))...........((((.((........(((....))).((((((.(((........((((...............))))..................((...........................)).......(((((.........))))).................))).))))))...............................................(((.......))).........)).))))....((((.......................................................))))....)))................))...............................................  0.0010000  [][[][[][][][[[][]][][][][][]][[][[][][]][]][]]]
(-133.00 = -128.00 + -4.86)  ........................(((.......))).................((((...((((((.......))))))..............................(((((.(((....................................))))).((((((((..............))))))))......(((((((..........((((((....)))))).......))))))).((((((((((.(((...((((((((.((((((((..........((((((.((.............))))))))..)))))))).......((((...)))).)))))))).)))..(((((.((.((((........)))))).))))).(((((...((((.(((.((........)).))).))))..)))))..((((((..(((((((((...)))))))))..))).)))........((((.(((((((........)))))))))))(((.....)))....))))))))))............((((((.........((.......))((((((..((........((((...............))))...............................................((((........)))).............................))..))))))..(((....)))...................................((((.....)))).........)).))))....((((.......................................................))))....)))............)))).................................................  0.0010000  [][[][[][][][[[][]][][][][][]][[][[][]][][]][]]]
(-138.00 = -134.00 + -4.02)  ...........(((((...(((.....)))...))))).................(((...((((((.......))))))...............................((((.(((....................................))))).((((((((..............))))))))......(((((((..........(((((......))))).......))))))).((((((((((.(((...((((((((.((((((((..((.....((((....((((....)))).....))))))..)))))))).......((((...)))).)))))))).)))..(((((.((.((((........)))))).))))).((((.((.((((.(((.((........)).))).)))).))))))..((((((..(((((((((...)))))))))..))).)))........((((.((((((((......))))))))))))(((.....)))....))))))))))..))........((((((....................((((((.(((........((((...............))))...............................................((((........)))).............................))).))))))..................((........)).................(((.......))).........)).)))))))............................................................((((....(((............))).....)))).........................................  0.0010000  [][[][[][][][[[][]][][][][][]]][[[][]][][]]][]
(-133.00 = -129.00 + -3.92)  ...........(((((...(((.....)))...)))))................((((...((((((.......))))))..............................((((.((((....................................))))...(((((((..............))))))).......(((((((...........((((......))))........))))))).((((((((((.......((((((((.((((((((..((.....((((....((((....)))).....))))))..)))))))).......((((...)))).))))))))......(((((.((.((((........)))))).))))).((((((((((((((...........)))))))))))......)))..((((((..((((((((.....))))))))..)))).))...........(((((((((........))))))))).((((.....))))...))))))))))............))))......................((((((.(((........((((...............))))..................((......))...................((((........)))).............................))).))))))...............................................((((.....))))............))))...............................................................((((....(((............))).....)))).........................................  0.0010000  [][[][[][][][[[][]][][][][][]]][[][][]][]][]
(-129.00 = -124.00 + -5.33)  .............((..........)).................((...............((((((.......))))))..............................((((.((((....................................))))..((((((((..............))))))))......(((((((...........(((((....)))))........)))))))(((((((((((.......((((((((.(((((((..........(((((((....((......))....)))))))..))))))).......((((...)))).))))))))......(((((.((.((((........)))))).))))).(((((...((((.(((((.........)).))).))))..)))))..((((((..(((((((((...)))))))))..)))).)).........(((.((((((((......)))))))))))((((.....))))...)))))))))))...........)))).......................(((((.(((......((((((...............))))...............................................((((........)))).....................))......))).)))))...(((((.................((....))...............((((.....))))............)))))......................................................................(((............)))..))..............................................  0.0010000  [][[][[][][][[[][]][][][][][]]][[][]][[][]][]]
(-132.00 = -126.00 + -5.63)  .............((..........)).............(((..................((((((.......))))))..............................((((.((((....................................))))..((((((((..............))))))))......(((((((..........((((((....)))))).......)))))))(((((((((((..((...((((((((.((((((((.........((((((.....((......)).....)))))).)))))))).......((((...)))).)))))))).))...(((((.((.((((........)))))).))))).((((((((((((((...........)))))))))......)))))..((((((..(((((((((...)))))))))..))).)))........((((.((((((((......)))))))))))).((.....)).....)))))))))))...........))))......................((((((.(((...(((.(((.......))).......))).........................................................(((((.........))))).................))).)))))).................................................((((....(((............))).....))))......................................................(((.....)))...................)))............................................  0.0010000  [][[][[][][][[[][]][][][][][]]][[][]][][]]
(-136.00 = -132.00 + -4.67)  ...........(((((...(((.....)))...)))))......((.......(((.((((((((((.......))))))..)))).)))..................((.....((((....................................))))..((((((((..............))))))))..))..(((((((..........((((((....)))))).......)))))))(((((((((((.(((...((((((((.((((((((..........(((((....................)))))..)))))))).......((((...)))).)))))))).)))...((((....((((........))))...))))..((((.((.((((.(((.((........)).))).)))).))))))..((((((..(((((((((...)))))))))..))).)))...........((((((((((......)))))))))).((((.....))))...)))))))))))...........((((((.....................(((((.(((........((((...............))))..................((......))................................................................))).))))).........................((....))...............((((.....)))).........)).))))....................................................................................)).....................................................  0.0010000  [][[][[][]][][[[][]][][][][][]][[[][]][][]]]
(-127.00 = -123.00 + -3.99)  .............................................................((((((.......))))))............................(((.((((..............................................(((((((..............))))))).......(((((((..........((((((....)))))).......)))))))(((((((((((.......((((((((.(((((((...((.....((((.....))))..(((........)))))...))))))).......((((...)))).)))))))).......(((..((.((((........))))..)))))..((((.((.((((..((((.........)).))..)))).))))))..((((((..(((((((((...)))))))))..))).))).........(((.((((((((......)))))))))))((((.....))))...))))))))))).((........((((.((...................((((((.(((...(((.....................)))................................................((((........)))).............................))).))))))...............................................((((.....)))).........)).)))).))...........................................................((.......))..........)))).)))................................................  0.0010000  [][[][][[[[][]][]][][][][][]][[[][]][]][]]
(-127.00 = -123.00 + -4.76)  ............((((..((........))...)))).......((...............(((((.........))))).....(((..............)))...(((.(((((((....................................))))..(((((((................)))))))......(((((((..........(((((......))))).......)))))))(((((((((((..(((..((((((((.((((((((.........((((((..((((....))))......)))))).)))))))).......((((...)))).)))))))).(((..(((((.((.((((........)))))).))))).)))(((((((((((...........))))))))))).....)))...((((((..(((((((((...)))))))))..)))).))..........((.((((((((......)))))))))).((((.....))))...)))))))))))...........((((((....................((((((.(((........((((...............))))........................................................(((((.........))))).................))).))))))...............................................((((.....)))).........)).))))....................................................................................))).)))))..............................................  0.0010000  [][[][][[][][][[[[][]][][]][][][]][[[][]][]]]]
(-131.00 = -125.00 + -5.67)  ...........(((((.................)))))......((...............((((((.......))))))...(((......)))...............(((..((((....................................))))..((((((((..............))))))))......(((((((..........((((((....)))))).......)))))))(((((((((((.......((((((((.((.(((((..((.....((((.....))))..((((......))))))..))))).)).......((((...)))).))))))))......(((((....((((........))))...))))).((((((((((((((...........)))))))))......)))))..((((((..(((((((((...)))))))))..))).))).........(((.((((((((......))))))))))).(((.....)))....)))))))))))...........((((((....................((((((.(((........((((...............))))...(((...............)))...((..........))...................................................))).))))))...............................................((((.....)))).........)).)))).......................................................................)))..........)).....................................................  0.0010000  [][[][][[][][][[[[][]][]][][][][][]][[[][][]][]]]]
(-139.00 = -134.00 + -4.82)  .............((..........)).............(((.((...............((((((.......))))))...(((......)))...............(((((.(((....................................))))).((((((((..............))))))))......(((((((..........((((((....)))))).......)))))))(((((((((((.......((((((((.((((((((.........(((((((....((......))....))))))).)))))))).......((((...)))).))))))))......(((((.((.((((........)))))).))))).((((.((.((((.(((.((........)).))).)))).))))))..((((((..(((((((((...)))))))))..))).))).........(((.((((((((......)))))))))))((((.....))))...)))))))))))(((........((((((....................((((((.(((........((((...............))))..................((......))............................(((((.........))))).................))).))))))...............................................((((.....)))).........)).)))).)))...................................................................))).............))...)))............................................  0.0010000  [][[][][[][][][[[][]][][][][][]][[[][][]][]]]]
(-128.00 = -124.00 + -4.57)  .............(((...(((.....)))...)))....................((...((((((.......))))))....((......))...............((.(((((((....................................))))..((((((((..............))))))))......(((((((..........((((((....)))))).......)))))))(((((((((((.(((...((((((((.(((((((..........(((((((....((......))....)))))))..))))))).......((((...)))).)))))))).)))...((((....((((........))))...))))..((((.((.((((.(((.((........)).))).)))).))))))..((((((..(((((((((...)))))))))..)))).))........((((.(((((.((.......)))))))))))(((.....)))....)))))))))))...........((((((....................((((((.(((...((....))............................................................................(((((.........))))).................))).)))))).................................((.....)).....(((.......))).........)).))))....................................................................................))).)).......))........................................  0.0010000  [][[][][[][][][[[][]][][][][][]][[[][]][][]]]]
(-138.00 = -133.00 + -4.65)  ...........(((((...(((.....)))...))))).................(((...((((((.......))))))...(((......)))...............(((((.(((....................................))))).((((((((..............))))))))......(((((((..........((((((....)))))).......))))))).((((((((((.......((((((((.((((((((..((.....((((....((((....)))).....))))))..)))))))).......((((...)))).)))))))).(((..(((((.((.((((........)))))).))))).)))(((((((((((...........)))))))))))...........((((((..(((((((((...)))))))))..))).)))...........((((((((((......)))))))))).((((.....))))...))))))))))............((((((....................((((((.(((........((((...............)))).........................(((((.......((........))..........)))))............................))).))))))...............................................((((.....)))).........)).)))).......................................................................)))............)))..................................................  0.0010000  [][[][][[][][][[[][]][][][][][]][[[][]][]]]]
(-133.00 = -128.00 + -4.37)  ...........(((((...(((.....)))...)))))..................((...((((((.......))))))...(((......))).............(((((((((((.....................................((...((((((((..............))))))))....))(((((((..........((((((....)))))).......)))))))((((....)))).((...((((((((.....((...((((((..(((((((.((.((......))..)))))))))..))))))....))..((((...)))).)))))))).))....((((.((.((((........)))))).))))..((((.((.((((.(((.((........)).))).)))).))))))..((((((..(((((((((...)))))))))..))).)))...........((((((((((......)))))))))).((((.....))))...)))))).)))))..........((((((....................((((((.(((........((((...............)))).....................................(((.......)))..........................................))).))))))..(((....)))...................................((((.....))))............(((.....((((.......................................................))))....))).........)).))))))...............................................  0.0010000  [][[][][[][][][[][]][][][][][]][[[][]][][][]]]
(-135.00 = -130.00 + -5.06)  .....................................................(((.....((((((.......)))))).......)))....................(((((.(((....................................))))).((((((((..............))))))))......(((((((..........((((((....)))))).......)))))))(((((((((((.......((((((((.((((((((..((.....((((.....))))................))..)))))))).......((((...)))).))))))))......(((((....((((........))))...))))).((((.((.((((.(((.((........)).))).)))).))))))..((((((..(((((((((...)))))))))..))).)))...........((((((((((......)))))))))).((((.....))))...)))))))))))(((........((((.((...................((((((.(((........((((...............))))...............................................((((........)))).......((.....)).............))).))))))...((....))....................................((((.....)))).........)).)))).)))...................................................................))).................................................................  0.0010000  [][[][][][[[][]][][][][][]][[[][][]][][]]]
(-137.00 = -133.00 + -4.76)  ......................................................((.(((.((((((.......))))))...))).)).....................(((..((((....................................))))..((((((((..............))))))))......(((((((..........((((((....)))))).......)))))))(((((((((((.......((((((((.((((((((..((.....((((.....(((....)))......))))))..)))))))).......((((...)))).))))))))......(((((....((((........))))...))))).(((.(((.((((.(((.((........)).))).)))).))))))..((((((..(((((((((...)))))))))..))).)))........((((.((((((((......))))))))))))(((.....)))....)))))))))))...........((((.((...................((((((.(((........((((...............))))..................((......))...................((((........)))).............................))).))))))...............................................(((.......))).........)).)))).......................................................................))).................................................................  0.0010000  [][[][][][[[][]][][][][][]][[[][][]][]]]
(-135.00 = -130.00 + -5.25)  .............................................................(((((.........))))).............................((.(((((((....................................)))...((((((((..............))))))))......(((((((..........((((((....)))))).......)))))))(((((((((((.(((...((((((((.(((((((..........((((((.....((......)).....))))))..))))))).......((((...)))).)))))))).)))...((((.((.((((........)))))).))))..((((((((((((((...........)))))))))......)))))..((((((..(((((((((...)))))))))..))).)))...........((((((((((......)))))))))).((((.....))))...)))))))))))...........((((((.....................(((((.(((........((((...............))))............................................((.((((........))))..)).........................))).)))))...(((....)))...................................(((.......))).........)).))))..............................................................(((.....)))..........)))).)).................................................  0.0010000  [][[][][][[[][]][][][][][]][[[][]][][]][]]
(-137.00 = -132.00 + -4.87)  .....................................................(((.((((((((((.......))))))..)))).)))....................(((..((((....................................))))..((((((((..............))))))))......(((((((..........((((((....)))))).......))))))).((((((((((..((...((.(((((.((((((((......((.((((....((((....)))).....))))))..)))))))).......((((...)))).)))))))..))....((((....((((........))))...))))..((((((((((((((...........)))))))))......)))))..((((((..(((((((((...)))))))))..)))).))........((((.((((((((......))))))))))))(((.....)))....))))))))))............((((((....................((((((.(((........((((...............))))...............................................((((........)))).............................))).))))))...............................................((((.....)))).........)).))))....((((.......................................................))))....))).................................................................  0.0010000  [][[][][][[[][]][][][][][]][[[][]][]][]]
(-129.00 = -124.00 + -5.02)  ......................................................((.(((.((((((.......))))))...))).))........................((((((....................................)))...((((((((..............))))))))......(((((((..........((((((....)))))).......)))))))(((((((((((.......((((((((.(((((((..........(((((((....((......))....)))))))..))))))).......((((...)))).))))))))......(((((....((((........))))...))))).((((.((.((((.(((.((........)).))).)))).))))))....((((..(((((((((...)))))))))..))))..............((((((((((......)))))))))).((((.....))))...)))))))))))(((........((((((.........(((....))).(((((..(((........((((...............)))).........................(((((.......(((.......))).........)))))............................)))..)))))...............................................((((.....)))).........)).)))).)))..........................................................((.......))..........))).....................................................  0.0010000  [][[][][][[[][]][][][][][]][[][[][]][]][]]
(-119.00 = -114.00 + -5.33)  ............((((...(((.....)))...))))...(((..........(((.((((((((((.......))))))..)))).))).........................((((....................................))))..((((((((..............))))))))....(((((((((...........(((((....)))))........))))))).((((((((((.(((...((((((((.((((((((.........(((((((....((......))....))))))).)))))))).......((((...)))).)))))))).)))..(((((....((((........))))...))))).(((((....(((.(((.((........)).))).)))...)))))..((((((..(((((((((...)))))))))..))).)))........((((.((((((((......))))))))))))(((.....)))....))))))))))............................))........((((((.(((........((((...............)))).....................................(((.......)))....(((((((.........)))))........)).......))).))))))....(((........................................)))........((............))....)))...........................................................(((....(((............))).....)))..........................................  0.0010000  [][[][][][[][[[][]][][][][][]]][[][][]][][]][]
(-130.00 = -123.00 + -6.91)  ...........(((((...(((.....)))...)))))..(((.((.((.....((.((((((((((.......))))))..)))).)).....)).................((.(((....................................))))).((((((((..............))))))))......(((((((...........((((......))))........)))))))(((((((((((..(((..((((((((.((((((((.........((((((.(((.((......))..))))))))).)))))))).......((((...)))).)))))))).(((..(((((.((.((((........)))))).))))).)))(((((((((((...........))))))))))).....)))...((((((..(((((((((...)))))))))..))).)))........((((.((((((((......))))))))))))(((.....)))....)))))))))))(((........((((.((....................(((((.(((........((((...............))))......................................((.......)).......(((((.........))))).................))).)))))....((....))....................................((((.....)))).........)).)))).)))..........................................................(((.....)))..............))...)))............................................  0.0010000  [][[][][][][[[[][]][][]][][][]][[[][][]][][]][]]
(-131.00 = -126.00 + -4.82)  ............((((.................))))..................((....((((((.......))))))...................................((((....................................))))..((((((((..............))))))))......(((((((..........((((((....)))))).......)))))))(((((((((((..(((..((((((((.(((((((..........(((((((....((......))....)))))))..))))))).......((((...)))).))))))))..((..(((((....((((........))))...))))).)).(((((((((((...........))))))))))).....)))...((((((..((((((((.....))))))))..))).)))........((((.((((((((......)))))))))))).((.....)).....)))))))))))...........((((((.....................(((((.(((........((((...............))))........................................................(((((.........))))).................))).))))).....((............((........))...........))....((((.....)))).........)).))))...........................................................................................))..............................................  0.0010000  [][[][][][][[[[][]][][]][][][]][[[][]][][]]]
(-135.00 = -130.00 + -4.74)  ...........(((((...(((.....)))...))))).................((((((((((((.......))))))..))))...........................((.(((....................................)))))..(((((((..............))))))).......(((((((..........((((((....)))))).......)))))))(((((((((((.(((...((((((((.((((((((..((.....((((.....))))...(((......))).))..)))))))).......((((...)))).)))))))).)))..(((((....((((........))))...)))))....(((((((((((...........)))))))))))((......)).((((((..(((((((((...)))))))))..))).)))...........((((((((((......)))))))))).((((.....))))...)))))))))))...........((((.((...................((((((.(((........((((...............))))...............................................((((........)))).............................))).))))))...............................................((((.....)))).........)).)))).)).((((.......................................................))))....(((............)))..................................................  0.0010000  [][[][][][][[[[][]][]][][][][][][]][[[][]][]]][][]
(-127.00 = -123.00 + -4.20)  ...........((((...................))))......((...............((((((.......))))))...................................((((....................................))))..((((((((..............))))))))......(((((((..........((((((....)))))).......)))))))(((((((((((.......((((((((.(((((((...((.....(((((...)))))..((((......))))))...))))))).......((((...)))).))))))))......(((((....((((........))))...))))).((((((((((((((...........)))))))))......)))))..((((((..(((((((((...)))))))))..))).)))........((((.((((((((......))))))))))))(((.....)))....)))))))))))...........((((.((...................((((((.(((........((((...............))))..................((...........................)).....((...........................)).......))).))))))...............................................((((........((...........))......((((.......................................................))))...)))).........)).)))).))..............................................  0.0010000  [][[][][][][[[[][]][]][][][][][]][[[][][]][[][]]]]
(-130.00 = -126.00 + -4.16)  ...........(((((...(((.....)))...)))))................((((...((((((.......)))))).................................((.(((....................................))))).((((((((..............))))))))......(((((((..........((((((....)))))).......)))))))((((((((.((.......((((((((.((((((((..((.....(((((...)))))...(((......))).))..)))))))).......(((.....))).))))))))........(((....((((........))))...)))......(((((((((((...........))))))))))).....((....((((((..(((((((((...)))))))))..))).)))....))...(((.(((((((........))))))))))((((.....))))...)).))))))))...........((((((....................((((((.(((.......(((.......)))...................................................................(((((.........))))).................))).))))))...............................................((((.....)))).........)).))))....((((.......................................................)))).....((.........)).)))).................................................  0.0010000  [][[][][][][[[[][]][]][][][][][]][[[][]][]][][]]
(-137.00 = -133.00 + -3.99)  ...((......(((((...(((.....)))...))))).)).............((((...((((((.......))))))...................................((((....................................))))..((((((((..............))))))))......(((((((..........((((((....)))))).......)))))))(((((((((((.......((((((((.((((((((..((.....(((((...)))))...(((......))).))..)))))))).......(((.....))).))))))))......(((((.((.((((........)))))).))))).(((((...((((.(((.((........)).))).))))..)))))..((((((..(((((((((...)))))))))..))).)))...........((((((((((......)))))))))).((((.....))))...)))))))))))...........((((.((...................((((((.(((........(((.................)))...............................................((((........)))).............................))).))))))...............................................((((.....)))).........)).))))......................................................................................)))).................................................  0.0010000  [][[][][][][[[[][]][]][][][][][]][[[][]][]]]
(-134.00 = -128.00 + -5.12)  ...........(((((...(((.....)))...)))))................((((...((((((.......))))))...................................((((....................................))))..((((((((..............))))))))......(((((((..........((((((....)))))).......)))))))(((((((((((.(((...((((((((.((((((((..((.....((((....((((....)))).....))))))..)))))))).......((((...)))).)))))))).)))....(((....((((........))))...)))...((((((((((((((...........)))))))))......)))))..((((((..(((((((((...)))))))))..)))).))........((.((((((((((......))))))))))))(((.....)))....))))))))))).((........((((((..........((((.......(((((.(((........(((.................)))........................................................(((((.........))))).................))).)))))...(((....)))...........................))))....((((.....)))).........)).)))).)).((((.......................................................))))...................)))).................................................  0.0010000  [][[][][][][[[][]][][][][][]][[[[][]][]][]][]]
(-127.00 = -122.00 + -5.18)  .........................((.......))....................(((((((((((.......))))))..)))..............................((((....................................))))..((((((((..............))))))))......(((((((..........((((((....)))))).......)))))))(((((((((((.(((...((((((((.(((((((..........(((((((....((......))....)))))))..))))))).......((((...)))).)))))))).)))..(((((....((((........))))...))))).(((((...((((.(((.((........)).))).))))..)))))..((((((..(((((((((...)))))))))..))).)))........((((.((((((((......)))))))))))).((.....)).....)))))))))))...........((((((...........((((.....((((((.(((........((((...............))))..................((......)).........(((.......)))......(((((.........))))).................))).))))))...........)))).............((.................((((.....))))......)).)).)))).......))......................................................((((....(((............))).....)))).........................................  0.0010000  [][[][][][][[[][]][][][][][]][[[][][][]][]]][]
(-137.00 = -133.00 + -4.48)  .............((..........))........(((...................((((((((((.......))))))..)))).............................((((....................................))))..((((((((..............))))))))......(((((((..........((((((....)))))).......)))))))(((((((((((.(((...((((((((.((((((((..((.....((((....((((....)))).....))))))..)))))))).......((((...)))).)))))))).)))...((((....((((........))))...))))..((((.((.((((.(((..............))).)))).))))))..((((((..(((((((((...)))))))))..))).)))...........((((((((((......)))))))))).((((.....))))...)))))))))))...........((((.((...................((((((.(((........((((...............)))).....................................(((.......)))......(((((.........))))).................))).))))))....(((..((........))..........................((((.....)))).........)))(((.....((((.......................................................))))....))).........)).))))......)))........................................  0.0010000  [][[][][][][[[][]][][][][][]][[[][][]][[][]][]]]
(-135.00 = -131.00 + -4.13)  ...........(((((...(((.....)))...)))))..(((..................((((((.......))))))...................................((((....................................))))...(((((((..............))))))).......(((((((..........((((((....)))))).......)))))))(((((((((((.(((...((((((((.((((((((..((.....((((....(((......))).....))))))..)))))))).......((((...)))).)))))))).)))..(((((....((((........))))...))))).((((.((.((((.(((.((........)).))).)))).))))))..((((((..(((((((((...)))))))))..))).)))...........((((((((((......)))))))))).((((.....))))...)))))))))))(((........((((((....................((((((.(((........(((.................)))..................((......))..............................(((.........)))...................))).))))))..(((....))).......((....))....................((((.....)))).........)).)))).)))........................................................................................)))............................................  0.0010000  [][[][][][][[[][]][][][][][]][[[][][]][][][]]]
(-133.00 = -129.00 + -4.54)  ...........(((((...((.......))...))))).................(((...((((((.......))))))...................................((((....................................))))..((((((((..............))))))))......(((((((..........((((........)))).......)))))))(((((((((((.(((...((((((((.(((((((..........(((((((..................)))))))..))))))).......((((...)))).)))))))).)))..(((((....((((........))))...))))).((((.((.((((.(((.((........)).))).)))).))))))..((((((..(((((((((...)))))))))..))).)))...........((((((((((......)))))))))).((((.....))))...)))))))))))...........((((((....................((((((.(((........(((.................)))................((..............)).............((((........)))).............................))).))))))..(((....)))...................................((((.....)))).........)).))))....(((.........................................................))).....((.........)).)))..................................................  0.0010000  [][[][][][][[[][]][][][][][]][[[][][]][][]][][]]
(-142.00 = -137.00 + -5.01)  ...........(((((...(((.....)))...))))).................(((...((((((.......))))))...................................((((....................................))))..((((((((..............))))))))......(((((((..........(((((......))))).......)))))))(((((((((((..((...((((((((.((((((((.........((((((.(((.((......))..))))))))).)))))))).......((((...)))).)))))))).))....((((....((((........))))...))))..((((.((.((((.(((.((........)).))).)))).))))))..((((((..(((((((((...)))))))))..))).)))........((((.((((((((......))))))))))))(((.....)))....)))))))))))...........((((((....................((((((.(((........((((...............))))........................................................(((((.........))))).................))).))))))....(((.................((....))...............((((.....)))).........)))(((.....((((.......................................................))))....))).........)).)))))))..............................................  0.0010000  [][[][][][][[[][]][][][][][]][[[][]][[][]][]]]
(-130.00 = -124.00 + -5.66)  ...........(((((...(((.....)))...)))))................(((....((((((.......))))))...................................((((....................................))))..((((((((..............))))))))......(((((((..........((((((....)))))).......))))))).((((((((((.......((((((((.(((((((..........(((((((..(((....)))......)))))))..))))))).......(((.....))).))))))))......(((((.((.((((........)))))).))))).(((((((((((((.............))))))))......)))))..((((((..((((((((.....))))))))..))).))).........(((.((((((((......)))))))))))((((.....))))...))))))))))............((((.((....................(((((.(((........(((.................)))........................................................(((((.........))))).................))).)))))...(((....)))............((....))...............((((.....)))).........)).))))....((...........................................................)).....((.........))..))).................................................  0.0010000  [][[][][][][[[][]][][][][][]][[[][]][][][]][][]]
(-134.00 = -129.00 + -4.61)  ...........(((((...(((.....)))...)))))................((((...((((((.......))))))...................................((((....................................))))..((((((((..............))))))))......(((((((..........((((((....)))))).......)))))))(((((((((((.(((...((((((((.((((((((.........(((((((.((.............))))))))).)))))))).......((((...)))).)))))))).)))...((((.((.((((........)))))).))))..((((.((.((((..((.((........)).))..)))).))))))..((((((..(((((((((...)))))))))..))).))).........((((.(((((((......))))))))))).(((.....)))....)))))))))))(((........((((((....................((((((.(((........((((...............))))...............................................((((........)))).............................))).))))))...((....)).............((....))...............((((.....)))).........)).)))).)))....((.............................................................)).............)))).................................................  0.0010000  [][[][][][][[[][]][][][][][]][[[][]][][][]][]]
(-137.00 = -132.00 + -4.95)  ...........(((((...(((.....)))...)))))...((..........(((.((((((((((.......))))))..)))).))).........................((((....................................))))..((((((((..............))))))))......(((((((..........((((((....)))))).......)))))))(((((((((((.(((...((((((((.((((((((.........(((((((....((......))....))))))).)))))))).......((((...)))).)))))))).)))..(((((....((((........))))...))))).((((.((.((((.(((..............))).)))).))))))..((((((..(((((((((...)))))))))..))).)))...........((((((((((......)))))))))).((((.....))))...)))))))))))...........((((.((...................((((((.(((........((((...............))))...(((...............)))....................................................................))).))))))...............................................((((.....)))).........)).))))..))((((.......................................................))))....(((............)))..................................................  0.0010000  [][[][][][][[[][]][][][][][]][[[][]][]]][][]
(-131.00 = -126.00 + -4.76)  .............(((.................)))...................(((...((((((.......))))))...................................((((....................................))))..((((((((..............))))))))......(((((((..........((((((....)))))).......)))))))(((((((((((.......((((((((.((((((((.........(((((((..................))))))).)))))))).......((((...)))).))))))))......(((((.((.((((........)))).))))))).((((.((.((((.(((.((........)).))).)))).))))))..((((((..(((((((((...)))))))))..))).)))...........((((((((((......)))))))))).((((.....))))...)))))))))))...........((((((.........((.......))((((((.(((........((((...............)))).........................(((...)))..........................((............))................))).))))))..(((....)))............((....))...............((((.....)))).........)).)))).......................................................................(((............))).)))..............................................  0.0010000  [][[][][][][[[][]][][][][][]][[][[][][]][][][]][]]
(-126.00 = -120.00 + -5.93)  ...........(((((...(((.....)))...))))).........((........(((.((((((.......))))))...))).............................((((....................................))))..((((((((..............))))))))......(((.(((..........((((((....)))))).......))).)))(((((((((((.......((((((((.((((((((.........(((((((....((......))....))))))).)))))))).......((((...)))).))))))))......(((((....((((........))))...))))).((((.((.((((.(((.((........)).))).)))).))))))..(((((...(((((((((...)))))))))...)).)))........((((.((((((((......))))))))))))(((.....)))....)))))))))))...........((((.((........((.......))((((((.(((........(((.................)))..................((......))............................(((((((...))..))))).................))).))))))..(((....)))...................................((((.....)))).........)).))))................................................................))......((............))...................................................  0.0010000  [][[][][][][[[][]][][][][][]][[][[][][]][][]]][]
(-131.00 = -126.00 + -5.20)  ...................(((((.((.................)).)))))..((((...((((((.......))))))...................................((((....................................))))..((((((((..............))))))))......(((((((..........((((((....)))))).......)))))))(((((((((((.(((...((((((((.(((((((..........(((((((....((......))....)))))))..))))))).......((((...)))).)))))))).)))..(((((.((.((((........)))).))))))).((((.((.((((..((.((........)).))..)))).))))))..((((((..(((((((((...)))))))))..))).)))...........((((((((((......)))))))))).((((.....))))...)))))))))))(((........((((.((........(((....))).((((((.(((...(((.....................))).........................................................(((((.........))))).................))).))))))..((......))..............((.....))............(((.......))).........)).)))).)))..................................................................................)))).................................................  0.0010000  [][[][][][][[[][]][][][][][]][[][[][]][][][]]]
(-129.00 = -125.00 + -4.25)  ..((((((...((((..........)).)).....))).)))..((...........((((((((((.......))))))..))))...........................((.(((....................................))))).((((((((..............))))))))......(((((((..........((((((....)))))).......)))))))(((((((((((.......((((((((.((((((((..((.....((((....((((....)))).....))))))..)))))))).......((((...)))).))))))))......(((((....((((........))))...)))))....((((((((((.............)))))))))).....((....((((((..(((((((((...)))))))))..)))).))....)).....((((((((((......)))))))))).((((.....))))...)))))))))))...........((((.((........((........))(((((.(((......((((((...............))))................................................(((........)))......................))......))).)))))................................................(((.......))).........)).)))).))............................................................((((....(((............))).....)))).........................................  0.0010000  [][[][][][][[[][]][][][][][]][[][[][]][]]][]
(-120.00 = -116.00 + -4.69)  ..((((((...((((..........)).)).....))).))).............(((((.((((((.......))))))...))).............................((((....................................))))..((((((((..............))))))))......(((((((...........(((((....)))))........))))))).((((((((((.(((...((((((((.((((((((.........(((((((.....((.....))....))))))).)))))))).......((((...)))).)))))))).)))..(((((....((((........))))...))))).((((((((((((((...........)))))))))......)))))..((((((..(((((((((...)))))))))..))).)))........((((.((((((((......))))))))))))(((.....)))....)))))))))).............(((((.........((......))(((((....)))))((((((((.................)))...(((...............))).......................((((........))))...............................)))))..................................................((.((....))))............(((.....((((.......................................................))))....))).........)).)))..))..............................................  0.0010000  [][[][][][][[[][]][][][][][]][[][][[][][]][][]]]
(-138.00 = -133.00 + -4.68)  ...........((((....(((.....)))....))))..(((..................((((((.......))))))...(((......)))....................((((....................................))))..((((((((..............))))))))......(((((((..........((((((....)))))).......)))))))(((((((((((..(((..((((((((.((((((((.........((((((....................)))))).)))))))).......((((...)))).)))))))).(((..(((((....((((........))))...))))).)))(((((((((((...........))))))))))).....)))....(((((..(((((((((...)))))))))..))).)).........((((.((((((((......))))))))))))(((.....)))....)))))))))))(((........((((((....................((((((.(((........((((...............))))........................................................(((((.........))))).................))).))))))...............................................((((.....)))).........)).)))).)))...................................................................(((............)))...)))............................................  0.0010000  [][[][][][][][[[[][]][][]][][][]][[[][]][]][]]
(-130.00 = -125.00 + -4.89)  ...........(((((...((.......))...)))))......((...............((((((.......))))))............((.....))..............((((....................................))))..((((((((..............))))))))......(((((((..........((((((....)))))).......)))))))(((((((((((.......((((((((.((((((((((....)).(((((((..................))))))).)))))))).......((((...)))).)))))))).(((..(((((....((((........))))...))))).)))(((((((((((...........))))))))))).....((....((((((..(((((((((...)))))))))..))).)))....)).....((((((((((......)))))))))).((((.....))))...)))))))))))...........((((.((...............((..((((((.(((........((((...............))))........................................................(((((.........))))).................))).))))))..................((........))...........))....((((.....)))).........)).))))....((((.......................................................)))).................)).....................................................  0.0010000  [][[][][][][][[[[][]][]][][][][][]][[[[][]][]][]][]]
(-129.00 = -125.00 + -4.19)  ...........((((....((.......))....)))).................((....((((((.......))))))...(((......)))....................((((....................................))))..((((((((..............))))))))......(((((((..........((((((....)))))).......))))))).((((((((((..((...((((((((.((((((((..((......((((...))))...((((......))))))..)))))))).......((((...)))).)))))))).))...(((((....((((........))))...))))).((((((((((((((...........))))))))))......))))..((((((..(((((((((...)))))))))..)))).))...........((((((((((......)))))))))).((((.....))))...))))))))))............((((((....................((((((.(((........(((.................))).................................((...................................))....................))).))))))...............................................(((.......))).........)).))))........................................................................((.........))..))..................................................  0.0010000  [][[][][][][][[[[][]][]][][][][][]][[[][]][]][]]
(-132.00 = -128.00 + -3.98)  ...........(((((...(((.....)))...)))))..................((...((((((.......))))))...((........))....................((((....................................))))..((((((((..............))))))))......(((((((..........((((((....)))))).......)))))))(((((((((((.......((((((((.((((((((.........((((.....))))..(((........)))....)))))))).......((((...)))).))))))))........(((....((((........))))...)))...((((.((.((((..((((.........)).))..)))).))))))..((((((..(((((((((...)))))))))..))).)))........((((.((((((((......))))))))))))(((.....)))....)))))))))))...........((((((.....................(((((.(((........((((...............))))..................................(((((.....................................)))))...........))).)))))................................................((((.....)))).........)).)))).......))..................................................................................................................................  0.0010000  [][[][][][][][[[[][]][]][][][][][]][[[][]][]]]
(-134.00 = -129.00 + -5.59)  .........................((.......))...................(((...((((((.......))))))...(((......)))....................((((....................................))))..((((((((..............))))))))......(((((((..........((((((....)))))).......))))))).((((((((((.(((...((((((((.((((((((.........((((((.(((.............))))))))).)))))))).......((((...)))).)))))))).)))..(((((.((.((((........)))).))))))).((((((((((((((...........)))))))))......)))))..((.(((..(((((((((...)))))))))..)))..))........((((.((((((((......))))))))))))(((.....)))....))))))))))............((((.((...................((((((.(((........((((...............))))..................((......))...................(((......))).................................))).))))))..(((....)))............((....))...............((((.....))))............(((.....((((.......................................................))))....))).........)).)))))))..............................................  0.0010000  [][[][][][][][[[][]][][][][][]][[[][][]][][][][]]]
(-129.00 = -124.00 + -5.22)  ...........(((((...(((.....)))...))))).................(((...((((((.......))))))...(((......)))..................((.(((....................................))))).((((((((..............))))))))......(((((((..........((((((....)))))).......)))))))(((((((((((.(((...((((((((.((((((((..........((((((.((.((......))..))))))))..)))))))).......((((...)))).)))))))).)))..(((((....((((........))))...))))).(((((...((((.(((.((........)).))).))))..)))))..((((((..(((((((((...)))))))))..))).)))........((((.((((((((......))))))))))))(((.....)))....))))))))))).............((.((...................((((((.(((........((((...............))))............................................((.((((........))))..)).((((.....)).))..........))).))))))..(((....)))...................................((((.....)))).........)).))......((...........................................................)).....((............))..)))..............................................  0.0010000  [][[][][][][][[[][]][][][][][]][[[][][]][][]][][]]
(-138.00 = -134.00 + -4.42)  .........................((.......))....(((......((.......)).((((((.......)))))).................................((.(((....................................))))).((((((((..............))))))))......(((((((..........((((((....)))))).......)))))))(((((((((((.......((((((((.((((((((.........(((((((....((......))....))))))).)))))))).......((((...)))).))))))))......(((((....((((........))))...))))).((((.((.((((.(((.((........)).))).)))).))))))..((((((..(((((((((...)))))))))..))).))).........(((.(((((((........))))))))))((((.....))))...)))))))))))...........((((.((....................(((((.(((........((((...............))))..................((......))............................(((((.........))))).................))).)))))................................................((((.....))))............(((.....((((.......................................................))))....))).........)).))))..)))............................................  0.0010000  [][[][][][][][[[][]][][][][][]][[[][][]][][]]]
(-137.00 = -133.00 + -4.36)  ............((((.................))))...................((...((((((.......))))))...(((......)))....................((((....................................))))..((((((((..............))))))))......(((((((..........((((((....)))))).......)))))))(((((((((((.(((...((((((((.((((((((.........(((((((..................))))))).)))))))).......((((...)))).)))))))).)))...((((....((((........))))...))))..((((.((.((((..((.((........)).))..)))).))))))..((((((..(((((((((...)))))))))..))).)))..........((.((((((((......)))))))))).((((.....))))...)))))))))))(((........((((.((....................(((((.(((........((((...............))))...............................................((((........)))).............((......))......))).)))))...(((....)))...................................((((.....)))).........)).)))).)))...))......................................................((((....(((............))).....)))).........................................  0.0010000  [][[][][][][][[[][]][][][][][]][[[][][]][][]]][]
(-140.00 = -136.00 + -3.95)  .............((..........))...........................((((...((((((.......))))))...(((......)))..................((.(((....................................))))).((((((((..............))))))))......(((((((..........((((((....)))))).......)))))))(((((((((((.(((...((((((((.((((((((..((.....((((....((((....)))).....))))))..)))))))).......((((...)))).)))))))).)))..(((((....((((........))))...))))).((((.((.((((.(((.((........)).))).)))).))))))..((((((..(((((((((...)))))))))..))).))).........(((.((((((((......)))))))))))((((.....))))...)))))))))))(((........((((((....................((((((.((.........((((...............))))..................((......))............................(((((.........)))))..................)).))))))...............................................((((.....)))).........)).)))).)))....................................................................((.........)).)))).................................................  0.0010000  [][[][][][][][[[][]][][][][][]][[[][][]][]][]]
(-138.00 = -133.00 + -4.77)  ...........((((...................))))..((..((...............((((((.......))))))...((........))....................((((....................................))))..((((((((..............))))))))......(((((((..........((((((....)))))).......)))))))(((((((((((.(((...((((((((.((((((((.........(((((((..................))))))).)))))))).......((((...)))).)))))))).)))..(((((....((((........))))...))))).((((.((.((((.(((.((........)).))).)))).))))))..((((((..(((((((((...)))))))))..)))).))........((((.((((((((......))))))))))))(((.....)))....)))))))))))...........((((.((...................((((((.(((........(((.................)))...............(((.......)))............................(((((.........))))).................))).))))))...............................................((((.....)))).........)).))))....................................................................................))..)).................................................  0.0010000  [][[][][][][][[[][]][][][][][]][[[][][]][]]]
(-134.00 = -130.00 + -4.31)  ............((((...(((.....)))...))))..................(((...((((((.......))))))...(((......)))..................((.(((....................................))))).((((((((..............))))))))......(((((((..........((((((....)))))).......))))))).((((((((((.(((...((((((((.((((((((.........(((((((....((......))....))))))).)))))))).......((((...)))).)))))))).)))..(((((....((((........))))...))))).((((((((((((((...........)))))))))......)))))..((((((..(((((((((...)))))))))..)))).))...........((((((((((......)))))))))).((((.....))))...)))))))))).(((........((((((.....................(((((.(((((......((((...............))))...............................................((((........)))).....((..........))..))......))).)))))................................................((((.....)))).........)).)))).))).........................................................)))(((....(((............))).....)))..........................................  0.0010000  [][[][][][][][[[][]][][][][][]][[[][][]][]]][]
(-130.00 = -125.00 + -5.10)  ...........(((((...(((.....)))...)))))................(((....((((((.......))))))...(((......)))....................((((....................................))))..((((((((..............))))))))......(((((((..........((((((....)))))).......))))))).((((((((((.(((...((((((((.(((((((..........((((((.(((.((......))..)))))))))..))))))).......(((.....))).)))))))).)))...((((....((((........))))...))))..(((((...((((.(((.((........)).))).))))..)))))..((((((..(((((((((...)))))))))..))).)))...........((((((((((......)))))))))).((((.....))))...))))))))))..((........((((((......................((((.((.........((((...............))))............................................................(((..........))).................)).))))....((......))......((........)).................((((.....)))).........)).)))).))...........................................................(((.....)))..............))).................................................  0.0010000  [][[][][][][][[[][]][][][][][]][[[][]][][][]][]]
(-128.00 = -123.00 + -4.96)  .............((..........)).........((.......................((((((.......))))))...(((......)))................((..((((....................................))))..))((((((..............))))))........(((((((..........((((((....)))))).......)))))))(((((((((((.(((...((((((((.((((((((..........(((((.(((..((.....))..))))))))..)))))))).......(((.....))).)))))))).)))..(((((....((((........))))...))))).((((((((((((((...........)))))))))......)))))..((((((..((((((((.....))))))))..)))).))...........((((((((((......)))))))))).((((.....))))...))))))))))).((........((((.((....................(((((.(((........((((...............))))........................................................(((((.........))))).................))).)))))...(((....)))...................................((((.....))))............(((.....((((.......................................................))))....))).........)).)))).)).))...........................................  0.0010000  [][[][][][][][[[][]][][][][][]][[[][]][][][]]]
(-135.00 = -130.00 + -4.91)  ...........((((....((.......))....))))................((((...((((((.......))))))...((........))....................((((....................................))))..((((((((..............))))))))......(((((((..........((((((....)))))).......))))))).((((((((((.......((((((((.((((((((.........((((((.(((.............))))))))).)))))))).......((((...)))).)))))))).......((((....((((........))))...))))..(((((...((((.(((.((........)).))).))))..)))))..((((((..(((((((((...)))))))))..))).))).........(((.((((((((......)))))))))))((((.....))))...))))))))))............((((((....................((((((.(((........(((.................)))............................................((.((((........))))..)).........................))).))))))..(((....)))...................................((((.....)))).........)).))))....((((.......................................................)))).....((.........)).)))).................................................  0.0010000  [][[][][][][][[[][]][][][][][]][[[][]][][]][][]]
(-145.00 = -141.00 + -3.90)  ...........(((((...(((.....)))...)))))..................((...((((((.......))))))...(((......)))....................((((....................................))))..((((((((..............))))))))......(((((((..........((((((....)))))).......)))))))(((((((((((.(((...((((((((.((((((((..((.....((((....((((....)))).....))))))..)))))))).......((((...)))).)))))))).)))..(((((....((((........))))...))))).((((.((.((((.(((.((........)).))).)))).))))))..((((((..(((((((((...)))))))))..))).))).........(((.((((((((......)))))))))))((((.....))))...)))))))))))...........((((.((...................((((((.(((........((((...............))))...............................................((((........)))).............................))).))))))...............................................((((.....))))............(((.....((((.......................................................))))....))).........)).))))))...............................................  0.0010000  [][[][][][][][[[][]][][][][][]][[[][]][][]]]
(-130.00 = -125.00 + -4.46)  ............(((....(((.....)))....))).......((................((((.........))))....(((......)))....................((((....................................))))..((((((((..............))))))))......(((((((..........((((((....)))))).......))))))).((((((((((.......((((((((.((((((((.........((((((.(((.............))))))))).)))))))).......((((...)))).))))))))......(((((....((((........))))...))))).((((((((((((((...........)))))))))))......)))..((((((..(((((((((...)))))))))..))).))).........(((.((((((((......)))))))))))((((.....))))...))))))))))............((((.((...................((((((.(((........((((...............)))).........................................................((.......))........................))).))))))...............................................((((.....)))).........)).)))).)).............................................................(((....(((............))).....)))..........................................  0.0010000  [][[][][][][][[[][]][][][][][]][[[][]][]]][]
(-128.00 = -124.00 + -4.65)  ............((((.................))))..................(((...((((((.......))))))...(((......)))..................((.(((....................................))))).((((((((..............))))))))......(((((((..........((((((....)))))).......)))))))(((((((((((.......((((((((.((((((((..........((((((.((((....)))).....))))))..)))))))).......(((.....))).))))))))......(((((....((((........))))...))))).((((((((((((((...........)))))))))......)))))..((((((..(((((((((...)))))))))..)))).)).........(((.((((((((......)))))))))))((((.....))))...)))))))))))...........((((((..........((....))..((((((.(((........((((...............))))..................((...........................)).......((((...........)))).((......))......))).))))))..................((........)).................((((.....)))).........)).))))..........................................................................................)))..............................................  0.0010000  [][[][][][][][[[][]][][][][][]][[][[][][][]][][]]]
(-130.00 = -126.00 + -4.35)  ..((((((.....((..........))........))).)))..((...............((((((.......))))))....((......)).....................((((....................................))))..((((((((..............))))))))......(((((((..........((((((....)))))).......)))))))(((((((((((.......((((((((.((((((((..((.....((((....((((....)))).....))))))..)))))))).......(((.....))).))))))))......(((((....((((........))))...))))).((((((((((((((...........)))))))))......)))))..(((.((..(((((((((...)))))))))..))..))).........(((.((((((((......)))))))))))((((.....))))...)))))))))))...........((((.((........(((....))).((((((.(((........(((.................)))..................((......))...................((((........)))).............................))).))))))....(((...........((........)).................((((.....)))).........)))(((.....((((.......................................................))))....))).........)).)))).))..............................................  0.0010000  [][[][][][][][[[][]][][][][][]][[][[][][]][[][]][]]]
(-134.00 = -128.00 + -5.46)  .............((..........))......((((............((.......)).((((((.......))))))...................................((((....................................))))..((((((((..............))))))))......(((((((..........((((((....)))))).......)))))))(((((((((((.(((...((((((((.((((((((.........(((((((..................))))))).)))))))).......((((...)))).)))))))).)))..(((((.((.((((........)))))).))))).(((((...((((..((.((........)).))..))))..)))))..((((((..(((((((((...)))))))))..))).)))........((((.((((((((......))))))))))))(((.....)))....)))))))))))(((........((((.((........(((....)))..(((((.(((........((((...............))))...............................................((((........)))).............................))).)))))...(((....)))............((....))...............(((.......))).........)).)))).)))..........................................................(((.....))).............)))).................................................  0.0010000  [][[][][][][][[[][]][][][][][]][[][[][]][][][]][]]
(-136.00 = -131.00 + -4.74)  ...........(((((...(((.....)))...))))).................((....((((((.......))))))...(((......)))....................((((....................................))))..((((((((..............))))))))......(((((((..........(((((......))))).......)))))))(((((((((((.(((...((((((((.((((((((.........(((((((....((......))....))))))).)))))))).......(((.....))).)))))))).)))..(((((....((((........))))...))))).((((.((.((((.(((.((........)).))).)))).))))))..((((((..(((((((((...)))))))))..))).)))........(((.(((((((((......))))))))))))(((.....)))....)))))))))))...........((((((.........(((....))).((((((.(((........((((...............))))...............................................((((........)))).............................))).))))))........................((....))...............((((.....)))).........)).))))........................................................................((............))...))..............................................  0.0010000  [][[][][][][][[[][]][][][][][]][[][[][]][][]][]]
(-139.00 = -135.00 + -3.92)  ............((((....((.....))....))))...................((...((((((.......))))))...(((......)))....................((((....................................))))..((((((((..............))))))))......(((((((..........((((((....)))))).......))))))).((((((((((.......((((((((.((((((((..((.....((((....((((....)))).....))))))..)))))))).......((((...)))).))))))))......(((((.((.((((........)))))).))))).((((.((.((((.(((.((........)).))).)))).))))))..((((((..(((((((((...)))))))))..))).)))........((((.((((((((......))))))))))))(((.....)))....))))))))))............((((((.........(((....))).((((((.(((........((((...............))))...............................................((((........)))).............................))).))))))...............................................((((.....)))).........)).))))..............................................................(((.....))).............))...................................................  0.0010000  [][[][][][][][[[][]][][][][][]][[][[][]][]][]]
(-130.00 = -125.00 + -5.36)  .............((..........)).....((((........))...............((((((.......))))))...(((......)))....................((((....................................))))..((((((((..............))))))))......(((((((..........((((((....)))))).......))))))).((((((((((..((...((((((((..(((((((.........(((((((....((......))....))))))).)))))))........((((...)))).)))))))).))...(((((.((.((((........)))))).))))).(((((((((((((.............))))))))......)))))..((((((..(((((((((...)))))))))..))).)))...........((((((((((......)))))))))).((((.....))))...))))))))))............((((.((........(((....)))..(((((.(((........((((...............))))..................((......))................................................................))).)))))...(((....)))...................................((((.....)))).........)).)))).((((((.........................................................)))...)))......))..........................................................  0.0010000  [][[][][][][][][[[][]][][][][][]][[][[][]][][]][]]
(-126.00 = -122.00 + -3.48)  ...........(((((...(((.....)))...)))))...............(((.((..((((((.......))))))....)).)))..................(((((((((((.....................................((((.((((((((..............))))))))......(((((((..........(((((......))))).......))))))).(((....))).......((((((((.((((((((..........((((...))))...((((......))))....)))))))).......((((...)))).))))))))..)))).((((....((((........))))...))))..((((.((.((((.(((.((........)).))).)))).))))))..((((((..(((((((((...)))))))))..)))).))........((.(((((((((........)))))))))))(((.....)))....)))))).)))))..........((((.((.........((....))..((((((.(((........((((...............))))........................((........(((((.....................................))))).......))..))).))))))...............................................((((.....))))............(((.....((((.......................................................))))....))).........)).)))).................................................  0.0010000  [][][[[][][][[[][]][]]][][][][][]][[][[][]][][]]
(-135.00 = -130.00 + -4.61)  ........................(((.......)))........................((((((.......))))))............................(((((((((((.....................................((((.((((((((..............))))))))......(((((((..........((((((....)))))).......)))))))(((......)))......((((((((.((((((((.........(((((((..................))))))).)))))))).......((((...)))).))))))))..))))(((((....((((........))))...))))).((((((((((((((...........)))))))))......)))))..(((((...(((((((((...)))))))))...)).)))...........((((((((((......)))))))))).((((.....))))...)))))).)))))..........((((.((....................(((((.(((........((((...............))))..................................(((((.....................................)))))...........))).)))))...(((....)))...................................((((.....)))).........)).))))...........................................................................................................................................  0.0010000  [][][[[][][][[][]]][][][][][]][[[][]][][]]
(-135.00 = -131.00 + -4.25)  .............((..........)).......((........))..........((...((((((.......)))))).............................((.(((((((....................................))))..((((((((..............))))))))......(((((((..........((((((....)))))).......)))))))(((((((((((.(((...((((((((.((((((((..........((((((....((......))....))))))..)))))))).......((((...)))).)))))))).)))...((((.((.((((........)))))).))))..((((.((.((((.(((.((........)).))).)))).))))))..((((((..(((((((((...)))))))))..))).)))...........((((((((((......)))))))))).((((.....))))...)))))))))))(((........((((((....................((((((.(((........(((.................)))...(((...............))).......................((((........)))).............................))).))))))...............................................((((.....)))).........)).)))).)))..........................................................(((.....)))...........))).))))...............................................  0.0010000  [][][[][[][][][[[][]][][][][][]][[[][][]][]][]]]
(-136.00 = -130.00 + -5.49)  ...........(((((...(((.....)))...)))))...............(((.((((((((((.......))))))..)))).)))..................(((.((((.............................................((((((((..............))))))))......(((((((..........((((((....)))))).......)))))))(((((((((((..(((..((((((((.(((((((..........((((((.(((((....)).....)))))))))..))))))).......((((...)))).)))))))).(((..(((((....((((........))))...))))).)))(((((((((((...........))))))))))).....)))...((((((..(((((((((...)))))))))..)))).))...........(((((((((........))))))))).((((.....))))...)))))))))))...........((((((....................((((((.(((........((((...............))))............................................((.((((........))))..)).........................))).))))))...((....))....................................((((.....)))).........)).))))....((((.......................................................))))................)))).)))................................................  0.0010000  [][][[][][[[[][]][][]][][][]][[[][]][][]][]]
(-134.00 = -130.00 + -3.69)  ...........(((((...(((.....)))...))))).......................((((((.......))))))............................(((.((((.............................................((((((((..............))))))))......(((((((..........(((((......))))).......)))))))(((((((((((..(((..((((((((.(((((((..........(((((((..................)))))))..))))))).......((((...)))).)))))))).((...(((((.((.((((........)))))).)))))..))(((.(((((((...........))))))).))).....)))...((((((..(((((((((...)))))))))..))).)))...........((((((((((......)))))))))).((((.....))))...))))))))))).((........((((.((....................(((((.(((........(((.................)))...............................................((((........)))).............................))).)))))................................................((((.....)))).........)).)))).)).((((.......................................................))))................)))).)))................................................  0.0010000  [][][[][][[[[][]][][]][][][]][[[][]][]][]]
(-133.00 = -129.00 + -3.93)  ...........(((((...(((.....)))...))))).......................((((((.......))))))............................(((.((((.............................................((((((((..............))))))))......(((((((..........((((((....)))))).......))))))).((((((((((..(((..((((((((.((((((((.........(((((((.((((....)))).....))))))).)))))))).......((((...)))).)))))))).(((..(((((....((((........))))...))))).)))(((((((((((...........))))))))))).....)))...((((((..(((((((((...)))))))))..))).)))........(((.(((((((((......))))))))))))(((.....)))....))))))))))............((((.((........(((....))).((((((.(((...((.......................))...................................(((((.....................................)))))...........))).))))))...............................................(((.......))).........)).))))...................................................................................)))).)))................................................  0.0010000  [][][[][][[[[][]][][]][][][]][[][[][]][]]]
(-135.00 = -129.00 + -5.34)  ............((((...((.......))...))))................(((.(((.((((((.......))))))...))).)))..................(((.((((.............................................((((((((..............))))))))......(((((((..........((((((....)))))).......)))))))(((((((((((.......((((((((.((((((((..((.....(((((...)))))..((((......))))))..)))))))).......((((...)))).)))))))).......(((.(((.((((........))))..)))))).((((((((((((((...........)))))))))......)))))..((((((..(((((((((...)))))))))..))).)))...........((((((((((......)))))))))).((((.....))))...)))))))))))...........((((.((...................((((((.(((........((((...............))))..................((......)).................................((...))........................))).))))))..(((....)))...................................((((.....)))).........)).))))..............................................................(((.....)))..........)))).)))................................................  0.0010000  [][][[][][[[[][]][]][][][][][]][[[][][]][][]][]]
(-128.00 = -124.00 + -4.32)  ...........(((((...(((.....)))...)))))...............((..((((((((((.......))))))..))))..))..................((((.(((..............................................(((((((..............))))))).......(((((((..........((((((....)))))).......))))))).((((((((((.......((((((((.((((((((..........((((..(((.............))).))))..)))))))).......((((...)))).)))))))).(((..(((((....((((........))))...))))).)))((((((((((.............)))))))))).......((((((((((..(((((((((...)))))))))..))).)))........((((.((((((((......))))))))))))........))))...))))))))))............((((((....................((((((.(((........((((...............))))......................................((.......)).......(((((.........))))).................))).)))))).........((........))..........................((((.....)))).........)).))))......................................................................................)))...))))...........................................  0.0010000  [][][[][][[[][]][][][[][]]][[[][][]][][]]]
(-135.00 = -130.00 + -4.82)  ........................(((.......)))....................((((((((((.......))))))..)))).......................((.((((.............................................((((((((..............))))))))......(((((((..........(((((......))))).......)))))))(((((((((((.......((((((((.((((((((.........(((((((..................))))))).)))))))).......((((...)))).)))))))).(((..(((((....((((........))))...))))).)))(((((((((((...........))))))))))).......((((((.(((..(((((((((...)))))))))..)))..))....((..((((.((((((((......)))))))))))).)).....))))...)))))))))))...........((((.((....................(((((.(((........(((.................)))........................................................(((((.........))))).................))).)))))................................................((((.....)))).........)).))))..............................................................(((.....)))..........)))).)).................................................  0.0010000  [][][[][][[[][]][][][[][]]][[[][]][]][]]
(-133.00 = -128.00 + -4.78)  ...................(((((.((.................)).))))).....((((((((((.......))))))..))))......................(((.((((.............................................((((((((..............))))))))......(((((((..........((((((....)))))).......)))))))(((((((((((.......((((((((..(((((((.........(((((((.((.............))))))))).)))))))........(((.....))).)))))))).(((..(((((.((.((((........)))))).))))).)))(((((((((((...........))))))))))).....((....((((((..(((((((((...)))))))))..)))).))....))...(((.((((((((......))))))))))).(((.....)))....)))))))))))...........((((((....................((((((.(((...((.((((((...............))))...............................................((((........)))).)).)).......((......))......))).))))))...............................................((((.....)))).........)).))))..............................................................(((.....)))..........)))).)))................................................  0.0010000  [][][[][][[[][]][][][][][]][[[[][]][]][]][]]
(-127.00 = -121.00 + -5.22)  ...........(((((.................)))))...............(((.((((((((((.......))))))..)))).)))..................(((.((((.............................................((((((((..............))))))))......(((((((..........((((........)))).......)))))))(((((((((((.(((...((((((((.((((((((.........(((((..(((.((......))..))).))))).)))))))).......(((.....))).)))))))).)))..(((((.((.((((........)))).)))))))....(((((((((((...........))))))))))).....((....((((((..(((((((((...)))))))))..))).)))....))..((((.((((((((......))))))))))))(((.....)))....)))))))))))...........((((.((...................((((((.(((........((((...............))))......................................((.......))...............((.......)).................))).))))))...((....))....................................((((.....)))).........)).))))...............................................................((.....))...........)))).)))................................................  0.0010000  [][][[][][[[][]][][][][][]][[[][][]][][]][]]
(-127.00 = -124.00 + -3.88)  ........................(((.......)))........................((((((.......))))))............................(((.((((.............................................((((((((..............))))))))......(((((((..........((((((....)))))).......)))))))(((((((((((.(((...((((((((.((((((((.........(((((((..................))))))).)))))))).......((((...)))).)))))))).)))..(((((.((.((((........)))).))))))).((((....((((.(((.((........)).))).))))...))))..((((((..(((((((((...)))))))))..))).))).........(((.((((((((......)))))))))))((((.....))))...)))))))))))...........((((((...................(((((....)))))(((((((((...............))))..................((......))..((.....(((.......)))....))(((.((..........))))).................)))))..................................................((((.....)))).........)).))))...................................................................................)))).)))................................................  0.0010000  [][][[][][[[][]][][][][][]][[][[][][][]][]]]
(-140.00 = -135.00 + -4.55)  ...........(((((...(((.....)))...)))))...............(((.((((((((((.......))))))..)))).)))..................(((.((((.............................................((((((((..............))))))))......(((((((..........((((((....)))))).......)))))))(((((((((((.......((.(((((.((((((((..((.....((((....((((....)))).....))))))..)))))))).......((((...)))).))))).))......(((((....((((........))))...))))).((((.((.((((.(((.((........)).))).)))).))))))..((((((..(((((((((...)))))))))..))).)))...........((((((((((......)))))))))).((((.....))))...)))))))))))...........((((((.........((.......))((((((.(((........((((...............))))........................................................(((((.........))))).................))).))))))........................((....))...............((((.....)))).........)).))))..............................................................(((.....)))..........)))).)))................................................  0.0010000  [][][[][][[[][]][][][][][]][[][[][]][][]][]]
(-131.00 = -127.00 + -4.40)  ...........(((((...((.......))...)))))...................(((((((((.........)))))..))))......................(((.((((.............................................((((((((..............))))))))......(((((((..........((((((....)))))).......))))))).((((((((((.......((((((((.((((((((.........(((((((..................))))))).)))))))).......((((...)))).)))))))).......((((.((.((((........)))))).))))..(((((...((((.(((.((........)).))).))))..)))))....((((..(((((((((...)))))))))..))))............(((.((((((((......)))))))))))((((.....))))...))))))))))............((((.((........((......)).((((((.(((........((((...............))))................................................................((.......)).................))).))))))..(((....)))...................................((((.....)))).........)).))))...................................................................................)))).)))................................................  0.0010000  [][][[][][[[][]][][][][][]][[][[][]][][]]]
(-138.00 = -134.00 + -3.38)  ...........(((((...(((.....)))...))))).......................((((((.......))))))............................(((.((((.............................................((((((((..............))))))))......(((((((..........((((((....)))))).......)))))))(((((((((((.......((((((((.(((((((..........(((((((.....((.....))....)))))))..))))))).......((((...)))).)))))))).......((((.((.((((........)))).))))))..(((((...((((.(((.((........)).))).))))..)))))..((((((..(((((((((...)))))))))..)))).))........((((.((((((((......))))))))))))(((.....)))....)))))))))))...........((((((.........((........)).((((.(((........((((...............))))...............................................((((........)))).............................))).)))).................................................((((.....)))).........)).))))...................................................................................)))).)))................................................  0.0010000  [][][[][][[[][]][][][][][]][[][[][]][]]]
(-130.00 = -125.00 + -5.34)  .............(((...(((.....)))...))).................(((.(((.((((((.......))))))...))).)))..................(((.((((.............................................((((((((..............))))))))......(((((((..........((((((....)))))).......)))))))(((((((((((.......((((((((..((((((..........((((((.(((.((......))..)))))))))..))))))........((((...)))).))))))))......(((((....((((........))))...))))).((((.((.((((.(((.((........)).))).)))).))))))....((((..(((((((((...)))))))))..))))..............(((((((((........))))))))).((((.....))))...)))))))))))...........((((.((......................((........))...((((...............))))...............((((.....................................(((((.........)))))..............((((...............))))..............))))...................((((.....)))).........)).))))...................................................................................)))).)))................................................  0.0010000  [][][[][][[[][]][][][][][]][[][][[][]][]]]
(-128.00 = -124.00 + -4.27)  ...........((((...................))))...............(((.((((((((((.......))))))..)))).)))...................((.((((.............................................((((((((..............))))))))......(((((((..........((((((....)))))).......))))))).((((((((((.......((((((((..(((((((.........((((((.(((.((......))..))))))))).)))))))........((((...)))).))))))))......(((((....((((........))))...))))).((((.((.((((.(((.((........)).))).)))).))))))..((((((..(((((((((...)))))))))..)))).)).........(((.(((((((........)))))))))).(((.....)))....))))))))))............((((.((...................((((((...............................))))))................((......))........................................................((......)).......................................................((((.....)))).........)).))))..............................................................(((.....)))..........)))).)).................................................  0.0010000  [][][[][][[[][]][][][][][]][[][][][]][]]
(-132.00 = -127.00 + -5.31)  ...........(((((.................))))).......................((((((.......))))))..............................(((((.(((....................................))))).((((((((..............))))))))..(((((((((((..........((((((....)))))).......)))))))(((((((((((.(((...((((((((.((((((((.........(((((((....((......))....))))))).)))))))).......((((...)))).)))))))).)))...((((.((.((((........)))))).))))..((((.((.((((.(((..............))).)))).))))))..((((((..(((((((((...)))))))))..)))).))..........((.((((((((......)))))))))).((((.....))))...)))))))))))(((........((((((....................((((((.(((........(((.................)))..........................(((.........)))...............(((((.........))))).................))).))))))..((......))...................................(((.......))).........)).)))).)))..........................................................)))).....))).................................................................  0.0010000  [][][[][][[][[[][]][][][][][]][[[][][]][][]]]]
(-142.00 = -137.00 + -4.66)  ...........(((((.................))))).......................((((((.......))))))............................(((.(((((((....................................))))..((((((((..............))))))))..(((.(((((((..........((((((....)))))).......)))))))(((((((((((.(((...((((((((.((((((((..((.....((((....((((....)))).....))))))..)))))))).......((((...)))).)))))))).)))...((((.((.((((........)))))).))))..((((.((.((((.(((.((........)).))).)))).))))))..((((((..(((((((((...)))))))))..)))).))........((((.((((((((......))))))))))))(((.....)))....)))))))))))...........((((((....................((((((.(((........(((.................)))........................................................(((((.........))))).................))).))))))..(((....)))...................................((((.....)))).........)).))))................................................................))).................))).)))................................................  0.0010000  [][][[][][[][[[][]][][][][][]][[[][]][][]]]]
(-132.00 = -127.00 + -5.45)  .............((..........))...............................(((((((((.......))))))..))).......................(((.(((((((....................................)))...((((((((..............))))))))......(((((((..........((((((....)))))).......)))))))(((((((((((..(((..((((((((.((((((((..((......((((...))))...((((......))))))..)))))))).......((((...)))).)))))))).(((..(((((.((.((((........)))).))))))).)))(((((((((((...........))))))))))).....)))...((((((..(((((((((...)))))))))..))).)))...........((((((((((......)))))))))).((((.....))))...)))))))))))...........((((.((...................((((((.(((........((((...............)))).........................(((.........(((.......)))...........)))............................))).))))))...((....))....................................((((.....)))).........)).))))...................................................................................)))).)))................................................  0.0010000  [][][[][][][[[[[][]][]][][]][][][]][[[][]][][]]]
(-132.00 = -127.00 + -5.31)  ............((((...(((.....)))...))))........................((((((.......))))))............................(((.(((((((....................................)))...((((((((..............))))))))......(((((((...........(((((....)))))........)))))))(((((((((((..(((..((((((((.((((((((.........(((((((.((.((......))..))))))))).)))))))).......(((.....))).)))))))).(((..(((((....((((........))))...))))).)))(((((((((((...........))))))))))).....)))...((((((..(((((((((...)))))))))..)))).))...........((((((((((......)))))))))).((((.....))))...)))))))))))(((........((((.((...................((((((.(((........((((...............))))..................((......))............................((................))................))).))))))..(((....)))............((....))...............((((.....)))).........)).)))).)))..........................................................((.......))..........)))).)))................................................  0.0010000  [][][[][][][[[[][]][][]][][][]][[[][][]][][][]][]]
(-130.00 = -125.00 + -4.75)  ...........(((((...(((.....)))...)))))................((.((((((((((.......))))))..)))).)).....................(((..((((....................................))))..((((((((..............))))))))......(((((((..........((((((....)))))).......)))))))..(((((((((....((.((((((((.((((((((.........(((((((....((......))....))))))).)))))))).......((((...)))).))))))))......(((((....((((........))))...))))).((((((((((((...............)))))))......)))))))((((((..(((((((((...)))))))))..)))).))........((((.((((((((......))))))))))))(((.....)))....)))))))))...((........((((.((....................(((((.(((........((((...............))))..................((......))...............................(((..............))).............))).)))))................................................((((.....)))).........)).)))).))....................................................................))).................................................................  0.0010000  [][][[][][][[[[][]][][]][][][]][[[][][]][]]]
(-135.00 = -130.00 + -5.27)  ...........((((...................))))...............((..((((((((((.......))))))..))))..))..................(((.(((((((....................................))))..((((((((..............))))))))......(((((((..........((((((....)))))).......)))))))(((((((((((..(((..((((((((.((((((((.........(((((((....((......))....))))))).)))))))).......(((.....))).)))))))).(((..(((((....((((........))))...))))).)))(((((((((((...........))))))))))).....)))...((((((..(((((((((...)))))))))..))).)))..........((.(((((((........))))))))).((((.....))))...)))))))))))...........((((((....................((((((.(((........((((...............))))........................................................(((((.........))))).................))).))))))....((............((........))...........))....((((.....)))).........)).))))..............................................................(((.....)))...........))).)))................................................  0.0010000  [][][[][][][[[[][]][][]][][][]][[[][]][][]][]]
(-137.00 = -131.00 + -5.48)  ............((((.................))))................(((.((((.(((((.......)))))...)))).)))..................(((.(((((((....................................)))...((((((((..............))))))))......(((((((..........((((((....)))))).......))))))).((((((((((..(((..((((((((.((((((((..((.....((((....((((....)))).....))))))..)))))))).......((((...)))).)))))))).(((..(((((....((((........))))...))))).)))(((((((((((...........))))))))))).....)))...((((((..(((((((((...)))))))))..))).)))........((((.((((((((......))))))))))))(((.....)))....)))))))))).(((........((((......................((((((.(((........((((...............)))).........................................................((((.........))))..................))).))))))..(((....)))...................................((((.....))))............)))).)))...............................................................................)))).)))................................................  0.0010000  [][][[][][][[[[][]][][]][][][]][[[][]][][]]]
(-140.00 = -136.00 + -4.51)  ...........(((((...((.......))...))))).......................((((((.......))))))............................(((.(((((((....................................)))...((((((((..............))))))))......(((((((..........((((((....)))))).......))))))).((((((((((..(((..((((((((.((((((((.........(((((((....((......))....))))))).)))))))).......((((...)))).)))))))).(((..(((((....((((........))))...))))).)))(((((((((((...........))))))))))).....)))...((((((..(((((((((...)))))))))..))).))).........(((.((((((((......)))))))))))((((.....))))...))))))))))............((((((.....................(((((.(((........(((.................)))..................((...........................))...........................................))).)))))................................................((((.....)))).........)).))))..............................................................(((.....)))..........)))).)))................................................  0.0010000  [][][[][][][[[[][]][][]][][][]][[[][]][]][]]
(-136.00 = -131.00 + -5.27)  ............((((...(((.....)))...))))................(((.((((((((((.......))))))..)))).)))...............((((......((((....................................))))..((((((((..............))))))))......(((((((..........((((((....)))))).......))))))).((((((((((.(((...((((((((.((((((((..((.....((((.....))))..((((......))))))..)))))))).......((((...)))).)))))))).)))..(((((....((((........))))...))))).(((((...((((.(((.((........)).))).))))..))))).....(((..(((((((((...)))))))))..)))...............((((((((((......)))))))))).((((.....))))...))))))))))............((((.((...................((((((.(((........((((...............))))..................((......))............................(((((.........))))).................))).))))))..(((....)))...................................((((.....)))).........)).))))..............................................................)))).........................................................................  0.0010000  [][][[][][][[[[][]][]][][][][][]][[[][][]][][]]]
(-125.00 = -119.00 + -5.56)  ...........((((...((........))....)))).........((....(((.((((((((((.......))))))..)))).)))....))............(((.(((((((....................................)))...((((((((..............))))))))......(((((((..........((((((....)))))).......)))))))(((((((((((.......((((((((.((((((((..........((((...))))...((((......))))....)))))))).......((((...)))).))))))))......(((((.((.((((........)))))).))))).((((.((.((((.(((.((........)).))).)))).))))))..((.(((..(((((((((...)))))))))..)))..)).........(((.(((((((........))))))))))((((.....))))...)))))))))))(((........((((((...........((........(((((.(((........((((...............))))........................................................(((((.........)))))((.......))......))).)))))...........))...................................((((.....)))).........)).)))).)))..........................................................(((.....)))..........)))).)))................................................  0.0010000  [][][[][][][[[[][]][]][][][][][]][[[][][]][]][]]
(-136.00 = -131.00 + -5.25)  .............((..........))..........................(((.((((((((((.......))))))..)))).)))..................(((.(((((((....................................)))...((((((((..............))))))))......(((((((..........((((((....)))))).......))))))).((((((((((.......((((((((.((((((((..((.....((((.....))))..(((........)))))..)))))))).......((((...)))).))))))))......(((((.((.((((........)))).))))))).((((((((((((((...........)))))))))......)))))..((((((..(((((((((...)))))))))..)))).))...........((((((((((......)))))))))).((((.....))))...))))))))))............((((((.........(((....))).((((((.(((........((((...............))))........................................................(((((.........))))).................))).)))))).........((........))..........................((((.....)))).........)).))))...................................................................................)))).)))................................................  0.0010000  [][][[][][][[[[][]][]][][][][][]][[][[][]][][]]]
(-135.00 = -131.00 + -4.32)  ...........(((((...(((.....)))...))))).......................((((((.......))))))............................(((.(((((((....................................)))...((((((((..............))))))))......(((((((..........((((((....)))))).......)))))))(((((((((((.(((...((((((((.((((((((..((.....((((.....))))...(((......))).))..)))))))).......((((...)))).)))))))).)))..(((((....((((........))))...))))).(((((...((((.(((.((........)).))).))))..)))))..((((((..(((((((((...)))))))))..))).)))........((((.((((((((......))))))))))))(((.....)))....)))))))))))...........((((.((....................(((((.......((...((.......))....))..)))))........................................................................................((((...............))))........((........)).................((((.....)))).........)).))))...................................................................................)))).)))................................................  0.0010000  [][][[][][][[[[][]][]][][][][][]][[][][][]]]
(-133.00 = -128.00 + -5.28)  ...........((((...................))))...............(((.(((.((((((.......))))))...))).)))....................(((((.(((....................................))))).(((((((................)))))))......(((((((...........(((((....)))))........))))))).((((((((((.......((((((((.((((((((.........(((((((....((......))....))))))).)))))))).......((((...)))).))))))))......(((((....((((........))))...))))).((((((((((((((...........)))))))))......)))))((((((((..(((((((((...)))))))))..))).)))........((((.((((((((......))))))))))))(((.....)))))..)))))))))).(((........((((((....................((((((.(((........((((...............))))...............................................((((........)))).............................))).))))))..((.......))..................................((((.....)))).........)).)))).)))...................................................................))).................................................................  0.0010000  [][][[][][][[[][]][][][[][][]]][[[][]][][]]]
(-126.00 = -120.00 + -5.29)  ........................(((.......)))................(((.((((((((((.......))))))..)))).)))..................(((..((((((....................................)))...((((((((..............))))))))......(((((((..........((((((....)))))).......))))))).((((((((((.......((((((((.((((((((.........(((((((....((......))....))))))).)))))))).......(((.....))).)))))))).(((..(((((.((.((((........)))).))))))).))).(((....))).((((..((.((.......)).))..))))...((((((..(((((((((...)))))))))..)))).)).........(((.(((((((........))))))))))((((.....))))...))))))))))............((((((....................((((((.(((........(((.................)))............................................................(((..........)))((......))......))).))))))...............................................(((.......))).........)).))))..............................................................(((.....)))..........)))..)))................................................  0.0010000  [][][[][][][[[][]][][][][][][]][[[][][]][]][]]
(-130.00 = -125.00 + -5.25)  ..((((((...........................))).)))...........(((.((((((((((.......))))))..)))).)))....................(((..((((....................................))))..((((((((..............))))))))......(((((((..........((((((....)))))).......)))))))(((((((((((.......((((((((.((((((((.........((((((..(((......)))......)))))).)))))))).......((((...)))).))))))))......(((((....((((........))))...))))).((((.((.((((.(((.((........)).))).)))).))))))..((((((..(((((((((...)))))))))..))).))).........(((.((((((((......))))))))))).(((.....)))....)))))))))))...........((((.((....................(((((.(((...((.((((((...............)))).......((.......))((......))....................................)).)).((.....)).............))).)))))................................................((((.....)))).........)).)))).......................................................................))).................................................................  0.0010000  [][][[][][][[[][]][][][][][]][[[[][][]][]][]]]
(-130.00 = -124.00 + -5.63)  ...........((((....(((.....)))....))))...................((((((((((.......))))))..))))......................(((.(((((((....................................))))..((((((((..............))))))))......(((((((..........((((((....)))))).......))))))).((((((((((..((...((((((((.((((((((.........(((((((.((.............))))))))).)))))))).......(((.....))).)))))))).))...(((((.((.((((........)))))).))))).((((.((.((((.(((.((........)).))).)))).))))))..((((((..(((((((((...)))))))))..))).))).........(((.((((((((......)))))))))))((((.....))))...))))))))))............((((((................(((.((((((.(((........((((...............)))).....................................((((...((.(((..........)))..)).....))))................))).))))))..(((....)))......((........))..........)))....((((.....)))).........)).))))....((((.......................................................)))).................))).)))................................................  0.0010000  [][][[][][][[[][]][][][][][]][[[[][]][][]][]][]]
(-136.00 = -132.00 + -4.65)  ...........(((((...(((.....)))...))))).......................((((((.......))))))............................(((.(((((((....................................))))..((((((((..............))))))))......(((((((..........((((((....)))))).......)))))))(((((((((((.......((((((((.((((((((.........(((((((....((......))....))))))).)))))))).......((((...)))).)))))))).(((..(((((.((.((((........)))))).))))).)))(((((((((((...........))))))))))).....((....((((((..(((((((((...)))))))))..)))).))....))..((((.(((((((........)))))))))))(((.....)))....)))))))))))...........((((((.....................(((((.(((....(((.((((...............)))).......((.......))......))).........................................((..........))..........))).)))))................................................((((.....)))).........)).)))).(((((((.......................................................))))...)))...........))).)))................................................  0.0010000  [][][[][][][[[][]][][][][][]][[[[][]][]][]][]]
(-133.00 = -128.00 + -4.97)  ...........(((((...(((.....)))...))))).......................((((((.......))))))..............................(((((.(((....................................)))))..(((((((..............))))))).......(((((((...........(((((....)))))........)))))))(((((((((((.(((...((((((((.((((((.((.........((((((..................))))))..)))))))).......((((...)))).)))))))).)))..(((((....((((........))))...))))).(((((((((((((.............))))))))......)))))..((((((..(((((((((...)))))))))..))).)))........((((.((((((((......))))))))))))(((.....)))....)))))))))))...........((((((....................((((((.(((........((((...............)))).....((...........((......))............................(((((.........)))))..............)).))).))))))...............................................((((.....)))).........)).)))).......................................................................))).................................................................  0.0010000  [][][[][][][[[][]][][][][][]][[[][[][]]][]]]
(-135.00 = -129.00 + -6.03)  ............((((...(((.....)))...))))................(((.(((.((((((.......))))))...))).)))....................(((((.(((....................................))))).((((((((..............))))))))......(((((((..........((((((....)))))).......)))))))(((((((((((.(((...((((((((.((((((((..........((((((..................))))))..)))))))).......((((...)))).)))))))).)))..(((((.((.((((........)))).))))))).((((((((((((((...........)))))))))......)))))..((((((..(((((((((...)))))))))..))).)))...........(((((((((........)))))))))..(((.....)))....)))))))))))...........((((.((...................((((((.(((........((((...............))))...(((...............)))................................(((((.........))))).((......))......))).))))))........................((....))...............((((.....)))).........)).)))).......................................................................))).................................................................  0.0010000  [][][[][][][[[][]][][][][][]][[[][][][]][][]]]
(-135.00 = -130.00 + -5.33)  ...........(((((...(((.....)))...)))))...............(((.((((((((((.......))))))..)))).)))..................((...((.(((....................................))))).((((((((..............))))))))......(((((((..........((((((....)))))).......))))))).((((((((((.......((((((((.((((((((..........((((((....((......))....))))))..)))))))).......(((.....))).))))))))......(((((.((.((((........)))))).))))).((((.((.((((.(((.((........)).))).)))).))))))..((((((..(((((((((...)))))))))..)))).))........((((.((((((((......))))))))))))(((.....)))....))))))))))............((((((....................((((((.(((........(((.................)))...............(((.......))).........(((.......)))......(((((.........))))).................))).))))))...............................................((((.....)))).........)).)))).......................................................................(((............))).....))...........................................  0.0010000  [][][[][][][[[][]][][][][][]][[[][][][]][]][]]
(-133.00 = -129.00 + -4.53)  ...........(((((...(((.....)))...))))).......................((((((.......))))))............................(((.(((((((....................................))))..((((((((..............)))))))).......((((((..........((((........)))).......))))))..((((((((((.......((((((((.((((((((..........((((((....((......))....))))))..)))))))).......((((...)))).))))))))......(((((....((((........))))...))))).(((((((((((((.............))))))))......)))))..((((((..(((((((((...)))))))))..))).)))...........((((((((((......)))))))))).((((.....))))...))))))))))............((((.((...................((((((.(((........((((...............))))....((...............))........................((((........))))...........((........))......))).))))))...............................................((((.....)))).........)).))))....................................................................................))).)))................................................  0.0010000  [][][[][][][[[][]][][][][][]][[[][][][]][]]]
(-129.00 = -125.00 + -4.19)  ...........((((....(((.....)))....))))...............(((.((((((((((.......))))))..)))).)))..................(((....((((....................................))))..((((((((..............))))))))......(((((((..........(((((......))))).......)))))))(((((((((((..((...((((((((.((((((((..((.....((((....((((....)))).....))))))..)))))))).......((((...)))).)))))))).))....((((....((((........))))...))))..(((.(((.((((.(((.((........)).))).)))).))))))..((((((..(((((((((...)))))))))..))).)))........((((.((((((((......))))))))))))(((.....)))....))))))))))).((........((((((....................((((((.(((........((((...............))))......................................((.......))...............((.......)).................))).))))))....(((...................((.....))............((((.....)))).........)))(((.....((((.......................................................))))....))).........)).)))).)))))...........................................  0.0010000  [][][[][][][[[][]][][][][][]][[[][][]][[][]][]]]
(-131.00 = -125.00 + -5.91)  ........................(((.......)))................(((.((((((((((.......))))))..)))).)))..................(((.(((((((....................................))))..((((((((..............))))))))......(((((((..........((((((....)))))).......)))))))(((((((((((.......((((((((.((((((((.........(((((((.((..((.....))..))))))))).)))))))).......((((...)))).)))))))).......(((..((.((((........))))))..)))..(((((((((((((((.....))....))))))))......)))))..((((((..(((((((((...)))))))))..))).)))........((((.(((((((........)))))))))))(((.....)))....)))))))))))...........((((((....................((((((.(((........((((...............))))..................((......))............................(((((.........))))).................))).))))))..((......))............((....))...............(((.......))).........)).))))..............................................................(((.....)))...........))).)))................................................  0.0010000  [][][[][][][[[][]][][][][][]][[[][][]][][][]][]]
(-138.00 = -133.00 + -4.91)  ...........(((((...(((.....)))...)))))...............(((.((((((((((.......))))))..)))).)))..................((((...((((....................................))))..((((((((..............))))))))......(((((((..........(((((......))))).......)))))))(((((((((((.(((...((((((((.(((((((..........(((((((....((......))....)))))))..))))))).......((((...)))).)))))))).)))..(((((.((.((((........)))).))))))).(((((...((((.(((.((........)).))).))))..)))))..((((((..(((((((((...)))))))))..))).)))...........((((((((((......)))))))))).((((.....))))...)))))))))))...........((((((....................((((((.(((........((((...............))))...............................................((((........)))).............................))).))))))..(((....))).........................((.........)).........((........)).(((.....((((.......................................................))))....))).........)).))))..))))...........................................  0.0010000  [][][[][][][[[][]][][][][][]][[[][]][][][][]]]
(-138.00 = -133.00 + -5.04)  ............((((...(((.....)))...))))........................((((((.......))))))............................((((...((((....................................))))..((((((((..............))))))))......(((((((..........((((((....)))))).......))))))).((((((((((.......((((((((.((((((((..........((((((....((......))....))))))..)))))))).......((((...)))).)))))))).......((((....((((........))))...))))..((((((((((((((...........))))))))))......))))..((((((..(((((((((...)))))))))..))).)))...........((((((((((......)))))))))).((((.....))))...))))))))))............((((.((...................((((((.(((...((....))...................................................................((((........)))).............................))).))))))..(((....)))......((........)).................((((.....)))).........)).))))..)))).........................................................((((....(((............))).....)))).........................................  0.0010000  [][][[][][][[[][]][][][][][]][[[][]][][][]]][]
(-137.00 = -132.00 + -4.34)  ...........(((((.................)))))...............(((.(((.((((((.......))))))...))).)))..................((((...((((....................................))))..((((((((..............))))))))......(((((((..........((((((....)))))).......)))))))(((((((((((.......((((((((.((((((((..........((((((.((.((......))..))))))))..)))))))).......((((...)))).))))))))......(((((.((.((((........)))))).))))).((((.((.(((..(((.((........)).)))..))).))))))..((((((..(((((((((...)))))))))..))).)))...........((((((((((......)))))))))).((((.....))))...)))))))))))(((........((((((....................((((((.(((........((((...............))))............................................................(((..........)))................))).))))))...............................................((((.....)))).........)).)))).)))((((.......................................................))))....(((............)))...))))...........................................  0.0010000  [][][[][][][[[][]][][][][][]][[[][]][]][][]]
(-130.00 = -126.00 + -4.72)  ........................(((.......)))..........((........((((((((((.......))))))..))))........))............(((.(((((((....................................))))..((((((((..............))))))))......(((((((..........((((((....)))))).......))))))).((((((((((..((...((((((((.((((((((..((.....((((....((((....)))).....))))))..)))))))).......((((...)))).)))))))).))...(((((.((.((((........)))))).))))).((((.((.((((.(((.((........)).))).)))).))))))..((((((..(((((((((...)))))))))..))).)))........((((.((((((((......))))))))))))(((.....)))....))))))))))............((((((.........(((....)))..(((((.(((........((((...............))))..................((......))....((................))....(((((.........))))).................))).)))))...((.......))..................................((((.....)))).........)).)))).((.((((.......................................................))))....))...........))).)))................................................  0.0010000  [][][[][][][[[][]][][][][][]][[][[][][][]][][]][]]
(-127.00 = -122.00 + -4.80)  ...........(((((...(((.....)))...))))).......................((((((.......))))))............................(((..((((((....................................)))...((((((((..............))))))))......(((((((..........((((((....)))))).......))))))).((((((((((.......((((((((.((((((((.........(((((((..................))))))).)))))))).......((((...)))).))))))))......(((((....((((........))))...))))).((((.((.((((.(((.((........)).))).)))).))))))..((((((..(((((((((...)))))))))..)))).)).........(((.(((((((........))))))))))((((.....))))...))))))))))............((((((..........((....)).((.((((.(((........((((...............))))...((.................)).......................((............)).............................))).))))))..(((....)))......((........)).................((((.....)))).........)).)))).(((((((.......................................................))))...)))..........)))..)))................................................  0.0010000  [][][[][][][[[][]][][][][][]][[][[][][]][][][]][]]
(-138.00 = -134.00 + -4.69)  ...........(((((...(((.....)))...)))))...............(((.((((((((((.......))))))..)))).)))......................(((((((....................................))))..((((((((..............))))))))......(((((((..........(((((......))))).......))))))).((((((((((.(((...((((((((.((((((((.........((((((.(((.............))))))))).)))))))).......((((...)))).)))))))).)))..(((((....((((........))))...))))).((((.((.((((.(((.((........)).))).)))).))))))..((((((..(((((((((...)))))))))..)))).))........((((.((((((((......))))))))))))(((.....)))....)))))))))).(((........((((((.........(((....))).((((((.(((........((((...............))))..................((......))............................(((((.........))))).................))).))))))...............................................((((.....)))).........)).)))).)))................................................................................)))....................................................  0.0010000  [][][[][][][[[][]][][][][][]][[][[][][]][]]]
(-132.00 = -126.00 + -5.47)  ...........(((((.................)))))................((.((((((((((.......))))))..)))).))..................((((....((((....................................))))..((((((((..............)))))))).......((((((..........((((((....)))))).......))))))..((((((((((.(((...((((((((.((((((((.........(((((((....((......))....))))))).)))))))).......((((...)))).)))))))).)))..(((((....((((........))))...))))).((((((((((((((...........)))))))))......)))))..((((((..(((((((((...)))))))))..))).)))........((((.((((((((......))))))))))))(((.....)))....))))))))))............((((((.........(((....))).((((((.(((.........(((...............)))..........................................................((((((...))..))))..................))).))))))...............................................((((.....)))).........)).))))....((((.......................................................)))).....((.........))))))..................................................  0.0010000  [][][[][][][[[][]][][][][][]][[][[][]][]][][]]
(-124.00 = -120.00 + -4.34)  ............((((.................))))........................((((((.......)))))).................................((((((....................................))))..((.(((((..............))))).))......(((((((..........((((((....)))))).......))))))).((((((((((.......((((((((.(((((((..........(((((((....((......))....)))))))..))))))).......((((...)))).))))))))......(((((.((.((((........)))).))))))).((((.((.((((.(((.((........)).))).)))).))))))..((((((..(((((.(((...))).)))))..)))).))........((((.((((((((......))))))))))))(((.....)))....))))))))))............((((((.........(((....))).((((((.(((..((.((((((.................)))..................)))...))..............................(((((.........))))).................))).))))))...............................................(((.......))).........)).)))).))............................................................((((....(((............))).....)))).........................................  0.0010000  [][][[][][][[[][]][][][][][]][[][[][]][]]][]
(-136.00 = -131.00 + -4.31)  ............((((...(((.....)))...))))........................((((((.......))))))............................(((.(((((((....................................))))..((((((((..............))))))))......(((((((..........((((((....)))))).......)))))))(((((((((((.......((((((((...((((((.........(((((((.((.((......))..))))))))).)))))).........((((...)))).)))))))).(((..(((((....((((........))))...))))).)))(((((((((((...........))))))))))).....((....((((((..(((((((((...)))))))))..))).)))....)).....((((((((((......)))))))))).((((.....))))...)))))))))))(((........((((.((..................(((((((...........(((.......))).......)))))))......................................................................................((((...............)))).....................................((((.....)))).........)).)))).)))..........................................................(((.....)))...........))).)))................................................  0.0010000  [][][[][][][[[][]][][][][][]][[][][]][]]
(-133.00 = -129.00 + -4.08)  ...........(((((...(((.....)))...))))).......................((((((.......)))))).............................((.((((.((....................................)).....(((((((..............))))))).......(((((((..........((((((....)))))).......)))))))(((((((((.........((((((((.((((((((.........(((((((....((......))....))))))).)))))))).......(((.....))).)))))))).(((..(((((....((((........))))...))))).)))(((((((((((...........)))))))))))...........((((((..(((((((((...)))))))))..))).))).........(((.((((((((......)))))))))))((((.....)))).....))))))))).....................................((((((.(((........((((...............))))........................................................(((((.........))))).................))).))))))...............................................((((.....)))).........)))).))...............................................................((((....(((............))).....)))).........................................  0.0010000  [][][[][][][[[][]][][][][][]][[][]][]][]
(-119.00 = -114.00 + -4.73)  ........................(((.......)))........................((((...........))))...............................(((.((((....................................))))...(((((((..............))))))).......(((((((..........((((((....)))))).......))))))).((((((((((.......((((((((..(((((((.........(((((((....((......))....))))))).)))))))........((((...)))).)))))))).(((..(((((....((((........))))...))))).)))(((((((((((...........))))))))))).....((....((((((..(((((((((...)))))))))..))).)))....))..((((.((((((((......))))))))))))(((.....)))....))))))))))............)))((((..................(((((((.((....))..(((.......))).......))))))).............((((......))....))......................(((((.........))))).........................................................((.((....))))....((((.....)))).........)).)).................................................................((((....(((............))).....)))).........................................  0.0010000  [][][[][][][[[][]][][][][][]]][[[][]][][][][]][]
(-128.00 = -124.00 + -3.59)  ..((.......(((((...(((.....)))...)))))..))...................((((((.......))))))............................(((((((((((..........................................((((((((..............))))))))......(((((((..........((((((....)))))).......)))))))((((....)))).(((..((((((((.((((((((.........(((((((.((.............))))))))).)))))))).......((((...)))).)))))))).(((..(((((....((((........))))...))))).)))((((((((((.............)))))))))).....)))...((((((..(((((((((...)))))))))..))).)))...........((((((((((......)))))))))).((((.....))))...)))))).)))))..........((((((.....................(((((..((........((((...............))))..................((......))............................(((((.........))))).................))..)))))................................................((((.....))))...........((.................................................................................))...)).)))).................................................  0.0010000  [][][[][][][[[][]][][]][][][]][[[][][]][][]]
(-129.00 = -125.00 + -4.64)  ...........(((((...((.......))...)))))...............(((.((((((((((.......))))))..)))).)))..................((((((((((......................................((...((((((((..............))))))))....))(((((((...........(((((....)))))........)))))))((((....))))(((...((((((((..(((((((((....))..((((((....((......))....))))))..)))))))........((((...)))).)))))))).)))..(((((....((((........))))...))))).((((.((.((((.(((.((........)).))).)))).))))))..((((((..(((((((((...)))))))))..))).))).........(((.((((((((......)))))))))))((((.....))))....))))).)))))..........((((((....................((((((.(((........((((...............))))..................((......)).........((((.....(((...............))).....))))................))).))))))...............................................(((.......)))............(((.....((((.......................................................))))....))).........)).)))).................................................  0.0010000  [][][[][][][[[][]][]][][][][][]][[[][][]][][]]
(-130.00 = -126.00 + -4.33)  ............((((...(((.....)))...)))).................((.((((((((((.......))))))..)))).))...................((((((((((......................................((...((((((((..............))))))))....))(((((((..........((((((....)))))).......)))))))((((....))))......((((((((.((((((((.........(((((((....((......))....))))))).)))))))).......((((...)))).)))))))).......((((....((((........))))...))))..((((.((.((((..((.((........)).))..)))).))))))..((((((..(((((((((...)))))))))..))).)))..........((.((((((((......)))))))))).((((.....))))....))))).)))))..........((((.((...................((((((.(((........((((...............)))).....................................(((.......)))......((((...........)))).................))).))))))..(((((............((....))....................((((.....))))............))))).............................................................(((.....)))..........)).)))).................................................  0.0010000  [][][[][][][[][]][][][][][]][[[][][]][[][]][]]
(-140.00 = -136.00 + -4.20)  ...........(((((...(((.....)))...))))).......................((((((.......))))))............................(((((((((((..........................................((((((((..............))))))))......(((((((..........((((((....)))))).......)))))))(((......)))......((((((((.(((((((..........(((((((....((......))....)))))))..))))))).......((((...)))).))))))))......(((((....((((........))))...))))).(((((...((((..((.((........)).))..))))..)))))..((((((..(((((((((...)))))))))..))).)))........((((.((((((((......))))))))))))(((.....)))....)))))).)))))..........((((.((...................((((((.(((........((((...............))))........................................................(((((.........))))).................))).)))))).........((........))..........................((((.....))))............(((.....((((.......................................................))))....))).........)).)))).................................................  0.0010000  [][][[][][][[][]][][][][][]][[[][]][][][]]
(-136.00 = -131.00 + -4.93)  .............(((...(((.....)))...))).................(((.((((((((((.......))))))..)))).)))..................(((((((((((.....................................((...((((((((..............))))))))....))(((((((..........((((((....)))))).......)))))))((((....))))......((((((((.((((((((.........(((((((.((((....)))).....))))))).)))))))).......((((...)))).)))))))).......((((....((((........))))...))))..((((.((.((((.(((.((........)).))).)))).))))))..((((((..(((((((((...)))))))))..))).)))........((((.((((((((......))))))))))))(((.....)))....)))))).)))))..........((((((.....................(((((.(((........((((...............))))........................................................(((((.........))))).................))).))))).....((...................................))....((((.....)))).........)).))))..............................................................(((.....)))..................................................................  0.0010000  [][][[][][][[][]][][][][][]][[[][]][][]][]
(-134.00 = -130.00 + -4.17)  ...........(((((.................))))).......................((((((.......))))))............................(((((((((((..........................................((((((((..............))))))))......(((((((..........((((((....)))))).......)))))))((((....))))(((...((((((((.((((((((.........(((((((.((((....)))).....))))))).)))))))).......((((...)))).)))))))).)))..((((..((.((((........))))))..)))).((((.((.((((.(((.((........)).))).)))).))))))..((((((..((((((((.....))))))))..))).)))...........((((((((((......)))))))))).((((.....))))...)))))).)))))..........((((.((....................(((((.(((...(((.(((.......))).......))).............................................((.((((........))))..)).........................))).)))))................................................((((.....)))).........)).))))...............................................................((((....(((............))).....)))).........................................  0.0010000  [][][[][][][[][]][][][][][]][[[][]][]][]
(-129.00 = -125.00 + -4.68)  ............((((...(((.....)))...))))........................(((((.........)))))...(((......))).............(((((..((((....................................))))..((((((((..............))))))))....))(((((((..........((((((....)))))).......))))))).((((((((((.......((((((((..(((((((.........((((((.(((.((......))..))))))))).)))))))........((((...)))).)))))))).(((..(((((....((((........))))...))))).)))(((((((((((...........))))))))))).....((....((((((..(((((((((...)))))))))..)))).))....))....((.((((((((......)))))))))).((((.....))))...))))))))))............((((((....................((((((.(((........((((...............))))........................................................(((((.........))))).................))).))))))...............................................(((.......)))............(((.....((((.......................................................))))....))).........)).))))...)))...........................................  0.0010000  [][][][[[][]][][[[][]][][][][][]][[[][]][][]]]
(-124.00 = -119.00 + -4.78)  ......(((............))).((.......)).........................((((((.......))))))............................(((.(((((((....................................)))...((((((((..............))))))))......(((((((...........(((((....)))))........)))))))(((((((((((..((...((((((((.((((((((.........((((((.(((.............))))))))).)))))))).......((((...)))).)))))))).))...(((((....((((........))))...))))).((((.((.(((..(((.((........)).)))..))).))))))..((((((..(((((((((...)))))))))..))).)))........((((.(((((((........)))))))))))(((.....)))....))))))))))).((........((((.((...................((((((.(((........(((.................)))..................((......)).........(((.......)))...((((((((.........)))))........)))......))).))))))....((...................................))....((((.....)))).........)).)))).))................................................................................)))).)))................................................  0.0010000  [][][][[][][][[[][]][][][][][]][[[][][][]][][]]]
(-133.00 = -128.00 + -5.09)  ...........(((((...(((.....)))...))))).......................((((((.......))))))...(((......))).............(((.(((((((....................................))))..((((((((..............))))))))......(((((((..........((((((....)))))).......)))))))(((((((((((..((...((((((((.((((((((.........(((((((....((......))....))))))).)))))))).......(((.....))).)))))))).))...(((((....((((........))))...))))).(((((...((((.(((.((........)).))).))))..)))))..((((((..(((((((((...)))))))))..)))).)).........(((.((((((((......)))))))))))((((.....))))...)))))))))))(((........((((((....................((((((.(((........((((...............))))..................((......)).........(((.......)))...(((....(((((.....)).))).......)))......))).))))))...............................................((((.....)))).........)).)))).)))..........................................................(((.....)))...........))).)))................................................  0.0010000  [][][][[][][][[[][]][][][][][]][[[][][][]][]][]]
(-132.00 = -127.00 + -5.01)  ........................(((.......)))........................((((((.......))))))...(((......))).............(((.(((((((....................................))))...(((((((..............))))))).......(((((((..........((((((....)))))).......)))))))(((((((((((.......((((((((.((((((((.........((((((.(((.....)))........)))))).)))))))).......(((.....))).))))))))..((..(((((....((((........))))...))))).)).(((((((((((...........))))))))))).....((....((((((..((((((((.....))))))))..))).)))....)).....((((((((((......)))))))))).((((.....))))...)))))))))))...........((((((....................((((((.(((........((((...............))))..................((......))...................((((........)))).............................))).))))))...((....))....................................((((.....)))).........)).))))..............................................................(((.....)))...........))).)))................................................  0.0010000  [][][][[][][][[[][]][][][][][]][[[][][]][][]][]]
(-141.00 = -136.00 + -4.24)  .............(((...(((.....)))...))).........................((((((.......))))))...(((......))).............(((.(((((((....................................)))...((((((((..............))))))))......(((((((..........((((((....)))))).......))))))).((((((((((.......((((((((.((((((((.........(((((((....((......))....))))))).)))))))).......((((...)))).))))))))......(((((....((((........))))...))))).((((.((.((((..((.((........)).))..)))).))))))..((((((..(((((((((...)))))))))..))).)))..........((.((((((((......)))))))))).((((.....))))...)))))))))).(((........((((.((...................((((((.(((........((((...............))))..................((......))............................(((((.........))))).................))).))))))...............................................((((.....)))).........)).)))).)))..........................................................(((.....)))..........)))).)))................................................  0.0010000  [][][][[][][][[[][]][][][][][]][[[][][]][]][]]
(-136.00 = -132.00 + -4.30)  .............((..........)).......((........)).......(((.((((((((((.......))))))..)))).)))...................((.(((((((....................................))))..(((((((................)))))))......(((((((..........((((((....)))))).......)))))))(((((((.(((.......((((((((.((((((((..((.....((((....((((....)))).....))))))..)))))))).......((((...)))).))))))))......(((((....((((........))))...))))).((((.((.((((.(((.((........)).))).)))).))))))..((((((..(((((((((...)))))))))..))).)))...........((((((((((......)))))))))).((((.....))))...))).)))))))...........((((((....................((((((.(((........((((...............)))).........................(((...)))......................(((((.........))))).................))).))))))...............................................((((.....)))).........)).))))....................................................................................))).)).................................................  0.0010000  [][][][[][][][[[][]][][][][][]][[[][][]][]]]
(-128.00 = -124.00 + -4.20)  ...........(((((...(((.....)))...))))).....................((((((((.......)))))).))((........)).............((.....((((....................................))))...(((((((..............))))))).......(((((((..........((((((....)))))).......)))))))((((((((.((.......((((((((.((((((((..((.....((((....((((....)))).....))))))..)))))))).......((((...)))).)))))))).(((...((((....((((........))))...))))..)))(((((((((((...........))))))))))).....((....((((((..(((((((((...)))))))))..)))).))....)).....((((((((((......)))))))))).((((.....))))...)).))))))))...........((((((....................((((((.(((........((((...............))))........................................................(((((.........))))).................))).))))))..(((....)))...................................((((.....))))............((...(((((((.......................................................))))...)))))........)).))))....))...........................................  0.0010000  [][][][[][][][[[][]][][][][][]][[[][]][][][]]]
(-124.00 = -117.00 + -6.21)  ............((((...(((.....)))...))))........................((((((.......))))))...(((......))).............(((.(((((((....................................))))..((((((((..............))))))))......(((((((...........((((......))))........))))))).((((((((((.(((...((((((((.(((((((..........((((((.(((.((......))..)))))))))..))))))).......((((...)))).)))))))).)))..(((((.((.((((........)))))).))))).((((((((((((((...........)))))))))......)))))..((((((..(((((((((...)))))))))..)))).))...........((((((((((......)))))))))).((((.....))))...)))))))))).((.........((((((..........((....)).((.((((.(((........((((...............))))...(((.((.......))...))).................................((((.........))))..................))).))))))..(((....)))...................................((((.....)))).........)).))))..))................................................................................))).)))................................................  0.0010000  [][][][[][][][[[][]][][][][][]][[][[][][]][][]]]
(-135.00 = -131.00 + -4.24)  ...........(((((...(((.....)))...))))).......................((((((.......))))))...(((......))).............(((.(((((((....................................)))...((((((((..............))))))))......(((((((..........((((((....)))))).......)))))))(((((((((((..((...((((((((.((((((((.........(((((((..................))))))).)))))))).......((((...)))).)))))))).))...(((((.((.((((........)))))).))))).((((((((((((((...........)))))))))......)))))..((((((..(((((((((...)))))))))..))).)))........((((.((((((((......))))))))))))(((.....)))....))))))))))).............((.((.........((....))..((((((.(((........(((.................))).....................................(((.......)))......(((((.........))))).................))).))))))...............................................((((.....)))).........)).))......((((.......................................................))))................)))).)))................................................  0.0010000  [][][][[][][][[[][]][][][][][]][[][[][][]][]][]]
(-137.00 = -133.00 + -4.10)  ...........(((((...(((.....)))...)))))................((.((((((((((.......))))))..)))).))...((.....)).......(((.(((((((....................................)))...((((((((..............))))))))......(((((((..........((((((....)))))).......)))))))(((((((((((.(((...((((((((.((((((((..((.....((((....((((....)))).....))))))..)))))))).......((((...)))).)))))))).)))..(((((....((((........))))...))))).((((.((.((((.(((.((........)).))).)))).))))))..((((((..(((((((((...)))))))))..))).)))...........((((((((((......))))))))))..(((.....)))....)))))))))))...........((((.((........((.......)).(((((.(((........((((...............))))...............................................((((........)))).............................))).)))))................................................(((.......))).........)).))))...................................................................................)))).)))................................................  0.0010000  [][][][[][][][[[][]][][][][][]][[][[][]][]]]
(-128.00 = -122.00 + -6.05)  .............((.........(((.......))).......))..(((.......)))((((((.......))))))...(((......)))...............(((..((((....................................))))..((((((((..............))))))))......(((((((..........((((((....)))))).......))))))).((((((((((.(((...((((((((.((((((((.........(((((((....((......))....))))))).)))))))).......(((.....))).)))))))).)))..((((..((.((((........)))).)).)))).((((((((((((((...........)))))))))......)))))..((((((..(((((((((...)))))))))..))).)))...........((((((((((......)))))))))).((((.....))))...)))))))))).(((........((((.((...................((((((.(((........((((...............))))..................................((((......((.(((..........)))..))..........))))...........))).))))))..(((....)))......((........)).................((((.....)))).........)).)))).)))...................................................................))).................................................................  0.0010000  [][][][][[][][][[[][]][][][][][]][[[][]][][][]]]
(-130.00 = -124.00 + -5.16)  ............((((.................))))....................((((((((((.......))))))..))))...........................((.(((....................................))))).(((((((................)))))))......(((((((..........((((((....)))))).......)))))))(((((((((((.......((((((((.((((((((.........(((((((.((.((......))..))))))))).)))))))).......((((...)))).))))))))......(((((....((((........))))...))))).(((((...((((.(((.((........)).))).))))..)))))..((((((..(((((((((...)))))))))..))).)))........((((.(((((((........)))))))))))(((.....)))....))))))))))).((........((((((.....................(((((.(((........(((.................)))......................................................................((.....)).............))).)))))...(((....)))...................................((((.....))))............(((.....(((.........................................................)))....))).........)).)))).))..............................................  0.0010000  [][][][][][[[][]][][][][][]][[[][]][][][]]
(-138.00 = -134.00 + -3.68)  .............((.........(((.......))).......))...............((((((.......))))))...................................((((....................................))))..((((((((..............))))))))......(((((((..........((((((....)))))).......)))))))(((((((((((.......((((((((.((((((((.........((((((((((.....))).......))))))).)))))))).......((((...)))).)))))))).......((((....((((........))))...))))..((((.((.((((.(((.((........)).))).)))).))))))..((((((..(((((((((...)))))))))..))).)))........((((.((((((((......))))))))))))(((.....)))....)))))))))))...........((((((.....................(((((.(((........((((...............))))..................((......))................................................................))).)))))...........................................................((.........)).(((.....((((.......................................................))))....))).........)).)))).................................................  0.0010000  [][][][][][[[][]][][][][][]][[[][]][][]]
(-134.00 = -129.00 + -4.82)  ........................(((.......)))................(((.((((((((((.......))))))..)))).))).......................((.(((....................................))))).((((((((..............))))))))......(((((((..........((((((....)))))).......))))))).((((((((((.(((...((((((((.((((((...........(((((((..................)))))))...)))))).......(((.....))).)))))))).)))...((((....((((........))))...))))..((((((((((((((...........)))))))))......)))))..((.(((..(((((((((...)))))))))..)))..))........((((.((((((((......))))))))))))(((.....)))....)))))))))).(((........((((((....................((((((.(((........((((...............))))...............................................((((........)))).............................))).))))))..................((........)).................((((.....)))).........)).)))).)))...........................................................((((....(((............))).....)))).........................................  0.0010000  [][][][][][[[][]][][][][][]][[[][]][][]][]
(-137.00 = -132.00 + -4.76)  .............((.........(((.......))).......))...........((((((((((.......))))))..))))...........................((.(((....................................))))).((((((((..............))))))))......(((((((..........((((((....)))))).......)))))))(((((((((((.(((...((((((((.((((((((.........(((((((....((......))....))))))).)))))))).......((((...)))).)))))))).)))..(((((.((.((((........)))))).))))).((((.((.((((.(((.((........)).))).)))).))))))..((((((..(((((((((...)))))))))..))).)))........((((.((((((((......))))))))))))(((.....)))....)))))))))))(((........((((((......................((((.((.........(((.................)))...............................................((((........))))..............................)).)))).................................................((((.....)))).........)).)))).)))...........................................................((((....(((............))).....)))).........................................  0.0010000  [][][][][][[[][]][][][][][]][[[][]][]][]
(-130.00 = -125.00 + -4.79)  .........................((.......)).................(((.(((.((((((.......))))))...))).))).........................((((....................................))))..((((((((..............))))))))......(((((((..........((((((....)))))).......))))))).((((((((((.(((...((((((((.((((((((..((.....((((....((((....)))).....))))))..)))))))).......((((...)))).)))))))).)))..(((((....((((........))))...))))).((((.((.((((..((((.........)).))..)))).))))))..((((((..(((((((((...)))))))))..)))).))...........((((((((((......)))))))))).((((.....))))...))))))))))............((((((.........((.......))((((((.(((........((((...............)))).....................................(((.......)))...........((..........)).................))).))))))...((....))....................................((((.....))))............(((.....((((.......................................................))))....))).........)).)))).................................................  0.0010000  [][][][][][[[][]][][][][][]][[][[][][]][][][]]
```
