## Supplementary material for "Analysis of tracrRNAs reveals subgroup V2 of type V-K CAST systems": Datasets 1 to 8: Dataset_6(Shape_tracrRNA_CRISPR_V1).txt

```
                        1  __ccccaggacaaagcaaaagaauuagcacucucugcuuaccaucuccgccuagcuaggcgaaguugacaa_auau____cugaaccuugacaauaaaauaa__uuaauagcgccgcaguucaugcugcu_ugcagccucugaacuguguuaaaugaggguuaguuugacuguagcaauacagucuugcuuucugacccuaguagcugcucacccugaugcugcugucuuu__a_gacagga_u_aggugcgcucccagcaauaagggcgcggauguacugcuguaguggcuacugaaucacccccgaucaagggggaacccuccccaau____ucuucauuugaaggacuaaagucaaggcaaaauuucuaag_agauccgcgcaaguuccaaaaaccuuauccuguaaggauuuua_ucguuuu_uucaucaagaaaugauuuuuaagacugaggcucaaauaggaaa__uuugaagacauucgcgcaaaugacaucuggaaaccuugccagacaagaguuugaaacuggggcggucgcaacaacccucccaguaau_ggguggguugaaagguc_aa_aacaguauggua__uuaaguuugaaacaaauagucgcaacaacccucccaguaauggguggguugaaagcaaauuguaauuaauccaagu_uauca___u  681
(-94.40 = -92.70 + -1.68)  ...............(((........(((.....)))...........((((....))))...((((.(((................))).))))...............(((((((((((((.(((((...)))))...)))))))))........(((((((...(((((((....))))))).......)))))))(((((((((((..((((..((((((((((.......)))))......((......)))))))...)))).((((.....))))...))))))))))).....(((((......)))))..................(((..(((.........)))..)))...................................................................................................................((......))))))........................(((....................)))......((((.((.........)).)))).......................................................(((.((........)).))))))...................................  0.0150000  [[][][][[][][[[][]][]][][][]][][][]]
(-93.70 = -92.50 + -1.20)  ...............(((........(((.....)))...........((((....))))..................................................(((((((((((((.(((((...)))))...)))))))))........((((((((..(((((((....)))))))..)))....))))).((((((((((..((((..((((((((((.......)))))......((......)))))))...)))).((((.....))))...))))))))))......(((((......)))))....................((....))....................................))))................................................................................................................................................................((((.((.........)).)))).............................................((....))..(((.((........)).))))))...................................  0.0130000  [[][][[][][[[][]][]][][]][][][]]
(-91.60 = -90.10 + -1.46)  ...............(((........((.......))...........(((......)))...((((.(((................))).))))...................(((((((((.(((((...)))))...)))))))))........(((((((...(((((((....))))))).......)))))))(((((((((((((((((..((((((((((.......)))))......((......)))))))...)))).((((.....)))))).))))))))))).....(((((......)))))(((((.((.(((............))).................................((..((((..((............................................................................................))..))))..))....................(((....................)))......................)).)))))......................................................(((.((........)).))))))...................................  0.0120000  [[][][][][][[[][]][]][][[][][]][]]
(-90.00 = -88.40 + -1.60)  .......................((((((.....)))...........((((....))))...(((.................)))........................(((((((((((((.(((((...)))))...)))))))))........(((((((...(((((((....))))))).......)))))))(((((((((((..((((..((((((((((.......)))))......((......)))))))...)))).((((.....))))...))))))))))).....(((((......))))).........(((............))).....................................))))......................................................................((......................................................)).......................((....))..(((.((.........)).)))........................................................(((.((........)).))).)))..................................  0.0110000  [[][][][[][][[[][]][]][][]][][][][]]
(-91.40 = -90.20 + -1.13)  ...............(((........((.......))...........(((......)))........((..................))....................(((((((((((((.(((((...)))))...)))))))))(((((((((((((((...(((((((....))))))).......)))))))(((((((((((..((((..((((((((((.......)))))......((......)))))))...)))).((((.....))))...))))))))))).....(((((......)))))....................))))))))....................................))))................................................................................................................................(((....................))).(((...(((.((.........)).))))))...........................................((....))..(((.((........)).))))))...................................  0.0100000  [[][][][[][[][[[][]][]][]]][][][][]]
(-90.00 = -88.00 + -2.07)  ..........(((.((..........))....................((((....))))..................................................(((((((((((((.(((((...)))))...)))))))))........((((((((..(((((((....)))))))..)))....)))))(((((((((((..((((..((((((((((.......)))))......((......)))))))...)))).((((.....))))...))))))))))).....(((((......))))).......................((((......))))...........................))))........................................................................................((.....))...............................(((....................))).((((...((.((.........)).)))))).....................................................(((.((........)).))))))...................................  0.0080000  [[][][[][][[[][]][]][][]][][][][]]
(-90.60 = -89.80 + -0.79)  ...............(((........(((.....)))...........((((....))))...((((........................))))...............(((((((((((((.(((((...)))))...))))))))).......(((((.(((..(((((((....)))))))..)))...(((...(((((((((((..((((..((((((((((.......)))))......((......)))))))...)))).((((.....))))...)))))))))))..)))(((((......))))).)))))...(((............))).....................................))))..........................................................................................((......)).............................................................(((.((.........)).)))........................................................(((.((........)).))))))...................................  0.0080000  [[][][][[][[][[[][]][]][]][]][][][]]
(-92.30 = -90.80 + -1.46)  ..............((...((........)).................((((....))))...(((.................)))........................(((((((((((((.(((((...)))))...)))))))))........(((((((...(((((((....))))))).......)))))))(((((((((((..((((..((((((((((.......)))))......((......)))))))...)))).((((.....))))...))))))))))).....(((((......)))))............................(((....................)))..........))))....................................................................................................))..........................................................((((.((.........)).))))......................................................((((.((........)).)))).....................................  0.0080000  [[][][][[][][[[][]][]][][]]][][]
(-94.70 = -93.30 + -1.39)  ...............(((........(((.....)))...........((((....))))...((((.(((................))).))))...............(((((((((((((.(((((...)))))...)))))))))........(((((((...(((((((....))))))).......)))))))(((((((((((((((((..((((((((((.......)))))......((......)))))))...)))).((((.....)))))).))))))))))).....(((((......)))))..................(((..(((.........)))..))).....................)))).......................................................................................................................................................((....))..(((.((.........)).)))........................................................(((.((........)).))))))...................................  0.0070000  [[][][][[][][[[][]][]][][]][][][]]
(-90.40 = -88.40 + -2.08)  ...............(((........((.......))...........((((....))))...(((.................)))........................(((.(((((((((.(((((...)))))...)))))))))........(((((((...(((((((....))))))).......)))))))(((((((((((((((((..((((((((((.......)))))......((......)))))))...)))).((((.....)))))).))))))))))).....(((((......))))).........(((............))).....((.......))......................)))......(((.....)))......................................................................((((............)))).....................................................((((.((.........)).)))).......................................................(((.((........)).))))))...................................  0.0060000  [[][][][[][][[[][]][]][][][]][][][][]]
(-90.60 = -89.20 + -1.43)  ...............((.........(((.....)))...........((((....))))...(((.................)))........................(((((((((((((.(((((...)))))...))))))))).......(((((((((..(((((((....)))))))..)))....))))))((((((((((((((((..((((((((((.......)))))......((......)))))))...)))).((((.....)))))).))))))))))......(((((......))))).........(((............))).....................................)))).......................................................................................((((((....)))....))).....................(((....................)))......((((.((.........)).)))).............................................((....)).((((.((........)).))))))...................................  0.0060000  [[][][][[][][[[][]][]][][]][][][][][]]
(-89.20 = -87.30 + -1.85)  ..............((..........(((.....)))...........((((....))))...((((.(((................))).))))...............(((((((((((((.(((((...)))))...)))))))))........(((((((...(((((((....))))))).......))))))).((((((((((((((((..((((((((((.......)))))......((......)))))))...)))).(((.......))))).))))))))))......(((((......)))))....................((....))....................................))))................................................................................................................................(((....((........))....))).......(((.((.........)).)))..............................................)).......((((.((........)).)))).....................................  0.0060000  [[][][][[][][[[][]][]][][]][][]][]
(-92.10 = -90.80 + -1.32)  ..............((..........(((.....)))...........((((....))))...((((.(((................))).))))...............(((.(((((((((.(((((...)))))...))))))))).......(((((((((..(((((((....)))))))..)))....)))))).(((((((((((((((..((((((((((.......)))))......((......)))))))...)))).((((.....)))))).))))))))).......(((((......))))).................((.......))...................................)))............................................................................................(((....)))))..........................................................((((.((.........)).)))).......................................................(((.((........)).)))......................................  0.0060000  [[][][][[][][[[][]][]][][]][]][][]
(-92.70 = -92.10 + -0.63)  ...............(((........(((.....)))...........((((....))))...((((.(((................))).))))...................(((((((((.(((((...)))))...))))))))).......((((((((...(((((((....))))))).......))))))))((((((((((..((((..((((((((((.......)))))......((......)))))))...)))).((((.....))))...))))))))))......(((((......)))))(((((.((.........((.......))(((....................)))......((..((((....................................................................................................))))..))...........................................((....)).................)).)))))......................................................(((.((........)).))))))...................................  0.0060000  [[][][][][][[[][]][]][][[][][][]][]]
(-86.90 = -85.10 + -1.75)  ...............((...............................((((....))))...((((.(((................))).))))...............(((((((((((((.(((((...)))))...)))))))))........((((((((..(((((((....)))))))..))....)))))).((((((((((..((((..((((((((((.......)))))......((......)))))))...)))).((((.....))))...))))))))))......(((((......))))).............................((....................)).......................................................................................((......))........(((....)))))))........................(((....................))).......(((.((.........)).))).......................................................((((.((........)).))))))...................................  0.0050000  [[][][[][][[[][]][]][][][][]][][][]]
(-87.40 = -85.30 + -2.12)  ..........(((.............((.......))...........((((....))))..................................................(((((((((((((.(((((...)))))...)))))))))........(((((((...(((((((....))))))).......))))))).((((((((((..(((((.((((((((((.......)))))......((......))))))).)).))).((((.....))))...))))))))))......(((((......))))).................((.......))........................((....))....))))................................................................................................................................(((....((........))....))).......(((.((.........)).)))))).....................................................(((.((........)).)))......................................  0.0050000  [[][][[][][[[][]][]][][][]][][]][]
(-86.90 = -86.00 + -0.87)  ...............(((........((.......))...........((((....)))).(((((..((...........))))).)).....................(((((((((((((.(((((...)))))...)))))))))(((((((((((((((...(((((((....))))))).......)))))))(((((((((((..((((..((((((((((.......)))))......((......)))))))...)))).((((.....))))...))))))))))).....(((((......)))))....................)))))))).......................((......))...))))........................................................................((......)).....((((............)))).....................(((....................)))......((((.((.........)).)))).......................................................(((.((........)).))))))...................................  0.0050000  [[][][][[][[][[[][]][]][]][]][][][][][]]
(-93.20 = -91.40 + -1.80)  ...............((.........(((.....)))...........((((....))))...((((.(((................))).))))...............(((((((((((((.(((((...)))))...))))))))).((((((((((((((...(((((((....))))))).......)))))))(((((((((((..((((..((((((((((.......)))))......((......)))))))...)))).((((.....))))...))))))))))).....(((((......)))))....................))))))).....((.......)).....................))))......(((.....)))...............................................................................................................(((....................)))......((((.((.........)).))))......................................................((((.((........)).))))))...................................  0.0050000  [[][][][[][[][[[][]][]][]][]][][][][]]
(-92.80 = -92.00 + -0.90)  ..............((..........((.......))...........((((....))))...((((.(((................))).))))...............(((((((((((((.(((((...)))))...)))))))))(((((((.(((((((...(((((((....))))))).......))))))).((((((((((..((((..((((((((((.......)))))......((......)))))))...)))).((((.....))))...))))))))))......(((((......))))).....................)))))))....................................))))..........................................................................................(((....))).............................................................(((.((.........)).)))..............................................))........(((.((........)).)))......................................  0.0050000  [[][][][[][[][[[][]][]][]]][][]][]
(-91.20 = -88.70 + -2.45)  ...............(((........((.......))...........((((....))))...((((.(((................))).))))...............(((((((((((((.(((((...)))))...)))))))))........(((((((...(((((((....))))))).......)))))))(((((((((((..((((..((((((((((.......)))))......((......)))))))...)))).((((.....))))...))))))))))).....(((((......))))).................((.......))..............................................((.......)).........................................................................((......))))))........................(((....................))).(((...(((.((.........)).)))))).....................................................(((.((........)).))))))...................................  0.0050000  [[][][][[][][[[][]][]][][][][]][][][]]
(-87.70 = -86.20 + -1.51)  ...............(((........(((.....)))...........((((....))))...........................(((....))).............(((((((((((((.(((((...)))))...))))))))).......((((((((...(((((((....))))))).......))))))))((((((((((..((((..((((((((((.......)))))......((......)))))))...)))).((((.....))))...))))))))))......(((((......))))).................((.((....)).)).........((.......)).............))))..............................................................................(((......)))(((....)))............................(((....................)))......((((.((.........)).)))).......................................................(((.((........)).))))))...................................  0.0050000  [[][][][[][][[[][]][]][][][]][][][][][]]
(-90.90 = -88.40 + -2.49)  ...............(((........(((.....)))...........((((....))))...(((.................)))........................(((((((((((((.(((((...)))))...)))))))))........(((((((...(((((((....))))))).......))))))).((((((((((..(((..(((((((((((.......)))))......((......)))))).))..))).((((.....))))...))))))))))......(((((......)))))................................((.......)).....................)))).......................................................................................((((............)))).....................(((....................))).......(((.((.........)).))))))....................................................((((.((........)).)))).....................................  0.0050000  [[][][][[][][[[][]][]][][]][][][]][]
(-95.20 = -94.40 + -0.81)  ...............(((........((.......))...........((((....))))...(((.................)))........................(((((((((((((.(((((...)))))...)))))))))........(((((((...(((((((....))))))).......)))))))(((((((((((((((((..((((((((((.......)))))......((......)))))))...)))).((((.....)))))).))))))))))).....(((((......))))).........(((............))).....................................)))).................................................................................................................................................................(((.((.........)).)))........................................................(((.((........)).))))))...................................  0.0050000  [[][][][[][][[[][]][]][][]][][]]
(-93.90 = -92.40 + -1.50)  ...............(((........((.......))...........((((....))))...((((.(((................))).))))...............(((((((((((((.(((((...)))))...)))))))))........((((((((..(((((((....)))))))..)))....)))))(((((((((((((((((..((((((((((.......)))))......((......)))))))...)))).((((.....)))))).))))))))))).....(((((......)))))................................((.......)).....................)))).................................................................................................................................................................(((.((.........)).))))))....................................................((((.((........)).)))).....................................  0.0050000  [[][][][[][][[[][]][]][][]][]][]
(-89.10 = -86.70 + -2.43)  ...............((...((........))................((((....))))...((((.(((................))).))))...............(((((((((((((.(((((...)))))...))))))))).......(((((((((..(((((((....)))))))..)))....))))))((((((((((..((((..((((((((((.......)))))......((......)))))))...)))).((((.....))))...))))))))))......(((((......)))))................................................................))))..............................................................................(((......)))......................................................................((((.((.........)).)))).............................((....))........((....)).((((.((........)).))))))...................................  0.0050000  [[][][][[][][[[][]][]][]][][][][][]]
(-89.50 = -88.80 + -0.77)  .......................((((((.....)))...........((((....))))...((((.(((................))).))))...................(((((((((.(((((...)))))...))))))))).......(((((((((..(((((((....)))))))..)))....))))))((((((((((..((((.(((((((((((.......)))))......((......)))))).)).)))).((((.....))))...))))))))))......(((((......))))).((((..(((..........((....))................................((..((((....................................................................................................))))..))...................................................................))).))))......................................................((((.((........)).)))))))..................................  0.0050000  [[][][][][][[[][]][]][][[][]][]]
(-94.10 = -93.40 + -0.73)  ..........................((.......))...........((((....))))...((((...........................................(((((((((((((.(((((...)))))...)))))))))........(((((((...(((((((....))))))).......))))))).((((((((((((((((..((((((((((.......)))))......((......)))))))...)))).((((.....)))))).))))))))))......(((((......))))).........(((............))).....................................))))..........................................................................................(((....)))...................................................((....)).((((.((.........)).)))).................................................)))).((((.((........)).)))).....................................  0.0050000  [][][[[][][[[][]][]][][]][][][]][]
(-92.60 = -90.80 + -1.77)  .......................(((((....................((((....))))...((((.(((................))).))))...............(((((((((((((.(((((...)))))...)))))))))........(((((((...(((((((....))))))).......)))))))(((((((((((..((((..((((((((((.......)))))......((......)))))))...)))).((((.....))))...))))))))))).....(((((......))))).........(((............)))........................((......))...)))).......................................................................................((((............)))).....................................................((((.((.........)).))))........................................................((.((........)).)))))))..................................  0.0040000  [[][][[][][[[][]][]][][][]][][][]]
(-87.70 = -86.90 + -0.76)  .........((...............(((.....)))...........((((....))))..................................................(((((((((((((.(((((...)))))...)))))))))........(((((((...(((((((....))))))).......))))))).((((((((((..((((..((((((((((.......)))))......((......)))))))...)))).((((.....))))...))))))))))......(((((......))))).........................................(((.......)))..........))))..........................................................................................(((....)))............................(((....((........))....)))......((((.((.........)).)))).............................................))..((((....(((........)))...))))...................................  0.0040000  [[][][[][][[[][]][]][][]][][][]][]
(-89.60 = -89.20 + -0.37)  ...............(((......(((((.....))).))........((((....))))((.(((.................))).)).....................(((((((((((((.(((((...)))))...))))))))).(((((((((((((((..(((((((....)))))))..)))....)))))(((((((((((((((((..((((((((((.......)))))......((......)))))))...)))).((((.....)))))).))))))))))).....(((((......)))))....................)))))))...................................................................................................................................(((....)))))))........................(((....................))).......(((.((.........)).)))))).....................................................(((.((........)).)))......................................  0.0040000  [[][][][[][[][[[][]][]][]][]][][]][]
(-92.20 = -90.90 + -1.25)  .....((...................(((.....)))...........((((....))))...(((.................)))........................(((((((((((((.(((((...)))))...)))))))))........(((((((...(((((((....))))))).......)))))))(((((((((((((((((..((((((((((.......)))))......((......)))))))...)))).((((.....)))))).))))))))))).....(((((......)))))................................((.......))...............................(((.....))).........................................................................(((....))))))).........................................................(((.((.........)).))).......................................................((((.((........)).))))))...................................  0.0040000  [[][][][[][][[[][]][]][][][][]][][]]
(-89.80 = -88.80 + -1.05)  ..............((..........(((.....)))...........((((....))))...((((.(((................))).))))...............(((((((((((((.(((((...)))))...))))))))).......((((((((...(((((((....))))))).......))))))))((((((((((..((((..((((((((((.......)))))......((......)))))))...)))).((((.....))))...))))))))))......(((((......))))).......................((((......))))..............((......))...))))..........................................................................................(((....)))............................(((....((........))....))).((...((((.((.........)).))))))...........................................))........(((.((........)).)))......................................  0.0040000  [[][][][[][][[[][]][]][][][]][][][]][]
(-92.00 = -91.40 + -0.50)  ...............(((........(((.....)))...........((((....))))...((((.(((................))).))))...............(((((((((((((.(((((...)))))...)))))))))........((((((((..(((((((....)))))))..))....))))))((((((((((...((((..((((((((((.......)))))......((......)))))))...)))).((((.....))))....)))))))))).....(((((......))))).......................((((......)))).........................................................................................................................((......))))))........................................................((((.((.........)).)))).......................................................(((.((........)).))))))...................................  0.0040000  [[][][][[][][[[][]][]][][][]][][]]
(-93.90 = -92.70 + -1.17)  ...............(((........(((.....)))...........((((....))))...((((.(((................))).))))...............(((((((((((((.(((((...)))))...))))))))).......(((((((((..(((((((....)))))))..)))....))))))(((((((((...((((..((((((((((.......)))))......((......)))))))...)))).((((.....))))....)))))))))......(((((......)))))................................................................))))................................................................................................................................(((....................))).((((..(((...........)))...)))).....................................................(((.((........)).))))))...................................  0.0040000  [[][][][[][][[[][]][]][]][][][]]
(-92.80 = -91.40 + -1.37)  ..............((..........(((.....)))...........((((....)))).....................(((...)))....................(((((((((((((.(((((...)))))...)))))))))........((((((((..(((((((....)))))))..))....))))))(((((((((((..((((..((((((((((.......)))))......((......)))))))...)))).((((.....))))...))))))))))).....(((((......)))))................................................................))))....................................................................................................))..........................................................((((.((.........)).))))......................................................((((.((........)).)))).....................................  0.0040000  [[][][][[][][[[][]][]][]]][][]
(-89.10 = -88.10 + -1.04)  .....((.......((.((....)).))....................((((....))))...(((..((...........)))))............................(((((((((.(((((...)))))...)))))))))........(((((((...(((((((....))))))).......)))))))(((((((((((((((((..((((((((((.......)))))......((......)))))))...)))).((((.....)))))).))))))))))).....(((((......))))).((((.((..........(((..(((.........)))..)))...................................................................................................................(((....)))............................................................((((.((.........)).)))).....................................................................)).))))))...................................  0.0040000  [[][][][][][[[][]][]][][[][][]]]
(-92.30 = -89.80 + -2.49)  ..............((........(((((.....))).))........((((....))))...((((.(((................))).))))...................(((((((((.(((((...)))))...)))))))))........(((((((...(((((((....))))))).......)))))))(((((((((((..((((..((((((((((.......)))))......((......)))))))...)))).((((.....))))...))))))))))).....(((((......)))))(((((.((...................................................................................................................................................((((............)))).....................(((....................)))......................)).)))))............................................)).......((((.((........)).)))).....................................  0.0040000  [[][][][][][[[][]][]][][[][]]][]
(-89.30 = -88.40 + -0.89)  ..........................(((.....)))...........((((....)))).......................(((((......................(((((((((((((.(((((...)))))...)))))))))(((((((((((((((...(((((((....))))))).......)))))))(((((((((((((((((..((((((((((.......)))))......((......)))))))...)))).((((.....)))))).))))))))))).....(((((......)))))....................))))))))...........(((.................................................................................................................)))..........))))........................(((....((........))....)))......((((.((.........)).)))).............................................((....))..(((..........))).)))))....................................  0.0040000  [][][[[][[][[[][]][]][]][]][][][][]]
(-94.40 = -93.00 + -1.39)  ..........................(((.....)))...........((((....))))...((((...........................................(((((((((((((.(((((...)))))...))))))))).......(((((((((..(((((((....)))))))..)))....))))))((((((((((((((((..((((((((((.......)))))......((......)))))))...)))).((((.....)))))).))))))))))......(((((......))))).................((.......))....((.......)).....................))))................................................................................................................................................................((((.((.........)).)))).................................................))))..(((.((........)).)))......................................  0.0040000  [][][[[][][[[][]][]][][][]][]][]
(-90.60 = -88.30 + -2.23)  ..............((.((....)).))....................(((......))).......................(((((......................(((.(((((((((.(((((...)))))...)))))))))........(((((((...(((((((....))))))).......))))))).((((((((((((((((..((((((((((.......)))))......((......)))))))...)))).((((.....)))))).))))))))))......(((((......)))))...............................................................)))............................................................................................((......))............................(((....................))).......(((.((.........)).)))........................................................(((..........))).)))))....................................  0.0040000  [][][[[][][[[][]][]][]][][][][]]
(-89.20 = -88.60 + -0.65)  ...............((.(((((((.((.......))...........((((....))))................................................((((...((((((((.(((((...)))))...))))))))))))....((((((((...(((((((....))))))).......))))))))((((((((((((((((..((((((((((.......)))))......((......)))))))...)))).((((.....)))))).))))))))))......(((((......)))))..........)))....))))..((((.................))))................((((....................................................................................................))))........................(((....................))).((...((((.((.........)).))))))....................................................((((.((........)).))))))...................................  0.0030000  [[[][][][][[[][]][]][]][][][][][]]
(-87.80 = -87.40 + -0.37)  ..........(((.((..........))....................((((....))))...((((((.........................................(((((((((((((.(((((...)))))...))))))))).((((((((((((((...(((((((....))))))).......))))))).(((((((((...((((..((((((((((.......)))))......((......)))))))...)))).((((.....))))....)))))))))......(((((......)))))....................)))))))..............(((.......)))........................................................................................................((......))))))...............................................((....)).((((.((.........)).)))).............................................))..))))..(((.((........)).))))))...................................  0.0030000  [[][][[[][[][[[][]][]][]][][]][][]][]]
(-92.50 = -92.90 +  0.35)  ...............(((........(((.....)))...........((((....))))...((((((.........................................(((((((((((((.(((((...)))))...))))))))).((((((((((((((...(((((((....))))))).......)))))))(((((((((((((((((..((((((((((.......)))))......((......)))))))...)))).((((.....)))))).))))))))))).....(((((......)))))....................)))))))..............(((.......)))..........))))..........................................................................................(((....)))............................................................((((.((.........)).)))).............................................))..))))..(((.((........)).))))))...................................  0.0030000  [[][][[[][[][[[][]][]][]][]][][]][]]
(-93.00 = -92.70 + -0.31)  ..............((..........(((.....)))...........((((....))))..................................................(((((((((((((.(((((...)))))...)))))))))((((((((((((((((..(((((((....)))))))..)))....)))))(((((((((((((((((..((((((((((.......)))))......((......)))))))...)))).((((.....)))))).))))))))))).....(((((......)))))....................))))))))..............((.......))...........))))....................................................................................................))...........................................................(((.((.........)).)))..................................................(((...(((.((........)).))))))...................................  0.0030000  [[][][[][[][[[][]][]][]][]]][][]
(-92.40 = -90.80 + -1.56)  .......................(((((.......))...........((((....))))..................................................(((((((((((((.(((((...)))))...))))))))).......(((((((((..(((((((....)))))))..)))...(((...(((((((((((((((((..((((((((((.......)))))......((......)))))))...)))).((((.....)))))).)))))))))))..)))(((((......)))))))))))..........................................................))))................................................................................................................................(((....................)))......((((.((.........)).))))......................................................((((.((........)).)))))))..................................  0.0030000  [[][][[][[][[[][]][]][]]][][][]]
(-92.40 = -92.00 + -0.46)  ....................((....(((.....)))...........((((....))))..................................................(((((((((((((.(((((...)))))...)))))))))((((((((((((((((..(((((((....)))))))..)))....))))))((((((((((..((((..((((((((((.......)))))......((......)))))))...)))).((((.....))))...))))))))))......(((((......))))).....................)))))))....................................))))..............................................))................................................................................................................((((.((.........)).))))......................................................((((.((........)).)))).....................................  0.0030000  [[][][[][[][[[][]][]][]]]][][]
(-89.10 = -87.20 + -1.82)  ...............(((........(((.....)))...........((((....))))..................................................((((..(((((((.(((((...)))))...)))))))..........(((((((...(((((((....))))))).......)))))))(((((((((((((((((..((((((((((.......)))))......((......)))))))...)))).((((.....)))))).))))))))))).....(((((......))))).........(((............)))................................(((........))).(((.....))).............................................................(((......)))..........))))........................................................((((.((.........)).)))).......................................................(((.((........)).))))))...................................  0.0030000  [[][][[][][[[][]][]][][][][][]][][]]
(-88.10 = -87.10 + -1.01)  ...............((.........((.......))......................(((.(((.................))).)))....................(((((((((((((.(((((...)))))...))))))))).......(((((((((..(((((((....)))))))..))....)))))))((((((((((((((((..((((((((((.......)))))......((......)))))))...)))).((((.....)))))).))))))))))......(((((......))))).................((.......))....................((((......))))................................................................................................((......)))))).........................................................(((.((.........)).))).......................................................((((.((........)).))))))...................................  0.0030000  [[][][[][][[[][]][]][][][][]][][]]
(-88.40 = -86.60 + -1.83)  ..............((..........((.......))...........(((......)))..................................................(((((((((((((.(((((...)))))...)))))))))........(((((((...(((((((....))))))).......))))))).((((((((((((((((..((((((((((.......)))))......((......)))))))...)))).((((.....)))))).))))))))))......(((((......)))))....................((....))....................((((......))))..))))........................................................................................((((..................................)))).....................((....)).((((.((.........)).)))).............................................)).......((((.((........)).)))).....................................  0.0030000  [[][][[][][[[][]][]][][][]][][][]][]
(-89.90 = -88.40 + -1.50)  .......................(((((....................((((....)))).............((.............))....................(((((((((((((.(((((...)))))...)))))))))........(((((((...(((((((....))))))).......)))))))(((((((((((((((((..((((((((((.......)))))......((......)))))))...)))).((((.....)))))).))))))))))).....(((((......))))).........(((............)))................................(((........)))...............................................................................................)))).........................................................(((.((.........)).))).........................................................((.((........)).)))))))..................................  0.0030000  [[][][[][][[[][]][]][][][]][][]]
(-91.80 = -89.70 + -2.12)  ...............(((........((.......))...........((((....))))..................................................(((((((((((((.(((((...)))))...)))))))))........(((((((...(((((((....))))))).......))))))).((((((((((..((((..((((((((((.......)))))......((......)))))))...)))).((((.....))))...))))))))))......(((((......))))).........(((............))).....................................))))......(((.....)))........................................................................((............))..............................................((....)).((((.((.........)).)))).......................................................(((.((........)).))))))...................................  0.0030000  [[][][[][][[[][]][]][][]][][][][][]]
(-90.20 = -88.80 + -1.50)  .............................((.................((((....))))...(((.................)))........................(((((((((((((.(((((...)))))...)))))))))........(((((((...(((((((....))))))).......)))))))(((((((((((..((((..((((((((((.......)))))......((......)))))))...)))).((((.....))))...))))))))))).....(((((......))))).........((..............)).............................................................................................................................................))))...............................................((....))..(((.((.........)).))).....))................................................((((.((........)).)))).....................................  0.0030000  [[][][[][][[[][]][]][][]][][]][]
(-89.80 = -87.90 + -1.90)  ..................................((............((((....))))...(((..((...........)))))........................(((((((((((((.(((((...)))))...))))))))).......((((((((...(((((((....))))))).......))))))))((((((((((((((((..((((((((((.......)))))......((......)))))))...)))).((((.....)))))).))))))))))......(((((......))))).................((.......))....................................))))......(((.....))).................................................................................................................))............................((((.((.........)).))))......................................................((((.((........)).)))).....................................  0.0030000  [[][][[][][[[][]][]][][]][]][][]
(-86.40 = -85.20 + -1.27)  ...............(((......(((((.....))).))........((((....))))...((((.(((................))).))))...............(((.(((((((((.(((((...)))))...)))))))))(((((((((((((((...(((((((....))))))).......)))))))(((((((((((..((((..((((((((((.......)))))......((......)))))))...)))).((((.....))))...))))))))))).....(((((......)))))....................))))))))(((....................))).........)))................................................................................((........)).......................................((....................))........(((.((.........)).))))))....................................................((((.((........)).)))).....................................  0.0030000  [[][][][[][[][[[][]][]][]][]][][][]][]
(-90.80 = -89.90 + -0.87)  .....((.......((..........))....................(((......)))...((((.(((................))).))))...............(((((((((((((.(((((...)))))...)))))))))(((((((((((((((...(((((((....))))))).......)))))))(((((((((((..((((..((((((((((.......)))))......((......)))))))...)))).((((.....))))...))))))))))).....(((((......)))))....................))))))))............................................................................................................................................))))...............................((........)).............((((.((.........)).))))......................................................((((.((........)).))))))...................................  0.0030000  [[][][][[][[][[[][]][]][]]][][][]]
(-92.60 = -92.10 + -0.46)  ..............((..........(((.....)))...........((((....))))...(((.................)))........................(((((((((((((.(((((...)))))...)))))))))((((((((((((.(((..(((((((....)))))))..))).........(((((((((((..((((..((((((((((.......)))))......((......)))))))...)))).((((.....))))...))))))))))).....(((((......))))).))))...............))))))))....................................))))....................................................................................................))...........................................................(((.((.........)).))).......................................................((((.((........)).)))).....................................  0.0030000  [[][][][[][[][[[][]][]][]]]][][]
(-87.00 = -85.40 + -1.58)  ...............(((........(((.....)))...........((((....))))...((((.(((................))).))))...............(((((((((((((.((((.....))))...)))))))))........(((((((...(((((((....))))))).......)))))))(((((((((((((((((...(((((((((.......)))))......((......))))))....)))).((((.....)))))).))))))))))).....(((((......))))).........(((............))).....((.......))........(((....)))...)))).......((.....))................................................................................................................(((....((........))....)))......((((.((.........)).)))).......................................................(((.((........)).))))))...................................  0.0030000  [[][][][[][][[[][]][]][][][][]][][][][]]
(-91.00 = -89.00 + -1.91)  ..............((..........(((.....)))...........((((....))))...((((.(((................))).))))...............(((((((((((((.(((((...)))))...)))))))))........((((((((..(((((((....)))))))..)))....)))))(((((((((((..(((((.((((((((((.......)))))......((......))))))).)).))).((((.....))))...))))))))))).....(((((......)))))..................(((...................))).....................))))......(((.....))).........................................................................(((....)))))..........................................................((((.((.........)).))))......................................................((((.((........)).)))).....................................  0.0030000  [[][][][[][][[[][]][]][][]][][]][][]
(-86.60 = -84.50 + -2.09)  ..................(((.....((.......))...........((((....))))...(((.................)))........................(((((((((((((.(((((...)))))...))))))))).......(((((((((..(((((((....)))))))..)))....))))))((((((((((..((((..((((((((((.......)))))......((......)))))))...)))).((((.....))))...))))))))))......(((((......)))))........................(((.................))).................)))).............))).......................................................................((((............)))).....................................................((((.((.........)).)))).......................................................((..((........))..))......................................  0.0030000  [[][][][[][][[[][]][]][][]]][][][]
(-90.00 = -89.30 + -0.74)  ...............(((........(((.....)))...........(((......))).(((....((...........))...))).....................(((((((((((((.(((((...)))))...)))))))))........(((((((...(((((((....))))))).......)))))))(((((((((((((((((..((((((((((.......)))))......((......)))))))...)))).((((.....)))))).))))))))))).....(((((......)))))................................................................))))........................................................................((......))..............................................................................((((.((.........)).)))).............................................((....))..(((.((........)).))))))...................................  0.0030000  [[][][][[][][[[][]][]][]][][][][]]
(-91.80 = -90.80 + -1.01)  ..............((..........(((.....)))...........((((....))))........((...........))...........................(((((((((((((.(((((...)))))...)))))))))........(((((((...(((((((....))))))).......)))))))..(((((((((((((((..((((((((((.......)))))......((......)))))))...)))).((((.....)))))).))))))))).......(((((......)))))................................................................))))....................................................................................................)).................................................((....)).((((.((.........)).)))).......................................................(((.((........)).)))......................................  0.0030000  [[][][][[][][[[][]][]][]]][][][]
(-90.30 = -87.40 + -2.87)  ..............((..........((.......))...........((((....))))...((((.(((................))).))))...............(((((((((((((.(((((...)))))...))))))))).......((((((((...(((((((....))))))).......))))))))((((((((((..((((..((((((((((.......)))))................)))))...)))).((((.....))))...))))))))))......(((((......)))))................................................................))))......(((.....))).......................................................................((((..................................)))).........................(((...(((.((.........)).))))))...........................................)).......((((.((........)).)))).....................................  0.0030000  [[][][][[][][[][]][]][][][]][]
(-90.40 = -90.10 + -0.26)  ...............(((........(((.....)))...........((((....))))......................................................(((((((((.(((((...)))))...))))))))).......((((((((...(((((((....))))))).......))))))))((((((((((((((((..((((((((((.......)))))......((......)))))))...)))).((((.....)))))).))))))))))......(((((......))))).((((.((...............((((......))))....((......))...........................................................................................................(((....)))............................................................................)).)))).......................................................(((.((........)).))))))...................................  0.0030000  [[][][][][[[][]][]][][[][][]][]]
(-90.40 = -89.20 + -1.10)  ..............((..........(((.....)))...........((((....))))......................................................(((((((((.(((((...)))))...))))))))).......((((((((...(((((((....))))))).......))))))))((((((((((..((((..((((((((((.......)))))......((......)))))))...)))).((((.....))))...))))))))))......(((((......))))).((((..(((.............((((.................))))...........(((........))).....................................................................................(((....)))...........................................................................))).)))).............................................))........(((.((........)).)))......................................  0.0030000  [[][][][][[[][]][]][][[][][]]][]
(-88.40 = -87.50 + -0.95)  .............................((.................((((....))))...((((.(((................))).)))).............((....(((((((((.(((((...)))))...))))))))).....))((((((((...(((((((....))))))).......)))))))).(((((((((((((((..((((((((((.......)))))......((......)))))))...)))).((((.....)))))).))))))))).......(((((......)))))(((((.((.................................(((.......))).........(((......................................................................................................))).........................................................................)).)))))................................................(((...(((.((........)).))))))..))...............................  0.0030000  [[][][][][[[][]][]][][[][]][]]
(-87.70 = -85.20 + -2.44)  ...................((((((((((.....))).))........((((....))))......................................................(((((((((.(((((...)))))...))))))))).......((((((((...(((((((....))))))).......)))))))).(((((((((..((((..((((((((((.......)))))......((......)))))))...)))).((((.....))))...))))))))).......(((((......)))))...........))....)))........................(((...........................(((.....)))...............................................................................................................(((....................)))......((((.((.........)).)))).............................................((....))..(((.((........)).))))))...................................  0.0030000  [[][][][][[[][]][]][]][[][][][][]]
(-88.30 = -85.90 + -2.41)  ..............((....................(((.........((((....))))...((((.(((................))).))))...................(((((((((.(((((...)))))...))))))))).......((((((((...(((((((....))))))).......))))))))((((((((((..((((..((((((((((.......)))))......((......)))))))...)))).((((.....))))...))))))))))......(((((......)))))........................................))).....................))........................................................................................................((........................(((....................)))......((((.((.........)).))))................................................)).....(((.((........)).)))......................................  0.0030000  [[][][][][[[][]][]][]][[][]][]
(-91.00 = -90.00 + -0.92)  ...............((.........(((.....)))...........((((....))))...((((.(((................))).))))...................(((((((((.(((((...)))))...))))))))).......((((((((...(((((((....))))))).......))))))))((((((((((((((((..((((((((((.......)))))......((......)))))))...)))).((((.....)))))).))))))))))......(((((......)))))(((((.((..........(((..((((......))))...))).....................((((......(((.....))).........................................................................(((....)))))))........................(((....((........))....)))......................)).)))))......................................................(((.((........)).))).))...................................  0.0030000  [[][][][][][[[][]][]][][[][[][]][]][]]
(-92.70 = -91.30 + -1.46)  ...............(((((((((..(((.....)))...........((((....))))...((((.(((................))).))))...................(((((((((.(((((...)))))...)))))))))........((((((((..(((((((....)))))))..))....)))))).((((((((((..((((..((((((((((.......)))))......((......)))))))...)))).((((.....))))...))))))))))......(((((......)))))...........))....)))...))))...................................................................................................................................(((....)))............................................................((((.((.........)).))))......................................................((((.((........)).)))).....................................  0.0030000  [[][][][][][[[][]][]][]][][][]
(-90.10 = -88.80 + -1.29)  ..............((..........)).((.((..............((((....))))...(((((....................................))))).(((((((((((((.(((((...)))))...)))))))))........(((((((...(((((((....))))))).......)))))))(((((((((((((((((..((((((((((.......)))))......((......)))))))...)))).((((.....)))))).))))))))))).....(((((......))))).........(((............))).....((.......)).....................))))..........................................................................................(((....))).............................................................(((.((.........)).)))........................................................(((.((........)).)))..)).))...............................  0.0030000  [][[][][[][][[[][]][]][][][]][][][]]
(-89.20 = -87.60 + -1.51)  ..............((..........)).((.................((((....))))...((...................))........................(((((((((((((.(((((...)))))...))))))))).......((((((((...((((((......)))))).......))))))))((((((((((..((((..((((((((((.......)))))......((......)))))))...)))).((((.....))))...))))))))))......(((((......))))).........(((............))).............................................................................................................................................))))........................(((....................)))......((((.((.........)).)))).......................................................(((.((........)).))).....))...............................  0.0030000  [][[][][[][][[[][]][]][][]][][][]]
(-88.70 = -87.30 + -1.41)  ..............((...(((........)))..))...........((((....)))).......................((((.......................(((((((((((((.(((((...)))))...))))))))).......((((((((...(((((((....))))))).......)))))))).(((((((((..((((..((((((((((.......)))))......((......)))))))...)))).((((.....))))...))))))))).......(((((......))))).........(((............))).....((.......))........((......))...........................................................................................................))))........................(((....((........))....)))......((((.((.........)).)))).......................................................(((..........)))..))))....................................  0.0030000  [][][[[][][[[][]][]][][][][]][][][]]
(-88.40 = -87.20 + -1.15)  ..............((...(((........)))..))...........((((....))))..........................(((.....................(((((((((((((.((((.....))))...))))))))).......((((((((...(((((((....))))))).......))))))))((((((((((..((((..((((((((((.......)))))......((......)))))))...)))).((((.....))))...))))))))))......(((((......))))).........(((............))).......................................................................................................................(((......)))(((....)))))))...................................................((((..(((...........)))...))))...............................................((((..(((..........)))...)))).)))...............................  0.0030000  [][][[[][][[[][]][]][][][][]][][]]
(-90.80 = -89.50 + -1.31)  ..........................(((.....)))...........((((....))))..........................(((.....................(((((((((((((.(((((...)))))...))))))))).......((((((((...(((((((....))))))).......))))))))((((((((((..((((..((((((((((.......)))))......((......)))))))...)))).((((.....))))...))))))))))......(((((......))))).........(((............)))........................(((....)))...))))..........................................................................................((......))............................(((....((........))....)))......((((.((.........)).)))).................................................((((...((.((........)).)))))).)))...............................  0.0030000  [][][[[][][[[][]][]][][][]][][][][]]
(-89.80 = -87.50 + -2.34)  ..............((.((....)).))....................((((....))))..........................((......................(((((((((((((.(((((...)))))...))))))))).......((((((((...(((((((....))))))).......))))))))((((((((((..((((..((((((((((.......)))))......((......)))))))...)))).((((.....))))...))))))))))......(((((......))))).................((.......))............(((......................................)))....................................................................................))))........................(((....((........))....)))......((((.((.........)).))))......................................................((((.((........)).))))....))...............................  0.0030000  [][][[[][][[[][]][]][][][]][][][]]
(-90.10 = -88.10 + -1.99)  ..........................(((.....)))...........((((....))))....(((((.........................................(((((((((((((.(((((...)))))...))))))))).......((((((((...(((((((....))))))).......))))))))((((((((((((((((..((((((((((.......)))))......((......)))))))...)))).((((.....)))))).))))))))))......(((((......))))).........................................(((.......)))..........))))......((.......))...............................................................................................................(((....((........))....)))......((((.((.........)).))))........................................................((.((........)).)))))))..................................  0.0030000  [][][[[][][[[][]][]][][]][][][][]]
(-89.00 = -87.10 + -1.85)  ..........................(((.....)))...........((((....)))).......................((((((((...................(((.(((((((((.(((((...)))))...))))))))).......((((((((...(((((((....))))))).......))))))))((((((((((..((((..((((((((((.......)))))......((......)))))))...)))).((((.....))))...))))))))))......(((((......)))))................................((.......))....................)))................)))...............................................................................................................................................((((.((.........)).)))).............................................((....))..(((..........))).)))))....................................  0.0030000  [][][[[][][[[][]][]][][]][][][]]
(-94.80 = -93.70 + -1.15)  ........((....((..........))....))..............((((....))))...((((...........................................(((((((((((((.(((((...)))))...)))))))))........(((((((...(((((((....))))))).......)))))))(((((((((((..((((..((((((((((.......)))))......((......)))))))...)))).((((.....))))...))))))))))).....(((((......)))))................................................................))))................................................................................................................................................................((((.((.........)).)))).................................................)))).((((.((........)).)))).....................................  0.0030000  [][][[[][][[[][]][]][]][]][]
(-92.80 = -92.30 + -0.55)  ................................................((((....))))...((((.(((................))).))))...............(((((((((((((.(((((...)))))...)))))))))(((((((((((((((...(((((((....))))))).......))))))).((((((((((((((((..((((((((((.......)))))......((......)))))))...)))).((((.....)))))).))))))))))......(((((......)))))....................))))))))..................................................................................................................................(((....)))))))...................................................((((...((.((.........)).)))))).....................................................(((.((........)).)))......................................  0.0030000  [][][[][[][[[][]][]][]][]][][]
(-91.90 = -90.50 + -1.39)  ..............((..........))....................((((....))))...((((.((...........))...........................(((((((((((((.(((((...)))))...))))))))).......((((((((...(((((((....))))))).......))))))))((((((((((((((((..((((((((((.......)))))......((......)))))))...)))).((((.....)))))).))))))))))......(((((......))))).................((.......))(((....................)))..........))))................................................................................................................................(((....................)))......((((.((.........)).)))).................................................)))).((((.((........)).)))).....................................  0.0030000  [][][[][[][][[[][]][]][][][]][][]][]
(-83.70 = -82.20 + -1.49)  ..............((...((........))....))...........((((....)))).......................(((((........................((.((((((((.(((((...)))))...)))))))))).......(((((((...(((((((....))))))).......)))))))(((((((((((..(((((.((((((((((.......)))))......((......))))))).)).))).((((.....))))...))))))))))).....(((((......))))).((((.((.........((.......)).............(((.......)))....................(((.....))).....................................................................................................................................((.............)).........)).)))).......................................................(((..........))).)))))....................................  0.0030000  [][][[][][[[][]][]][][[][][][]][]]
(-89.80 = -87.90 + -1.87)  ..........................(((.....)))...........((((....))))..................................................(((((((((((((.(((((...)))))...))))))))).......((((((((...(((((((....))))))).......))))))))((((((((((..((((...(((((((((.......)))))......((......))))))....)))).((((.....))))...))))))))))......(((((......)))))..................(((..(((.........)))..))).....................)))).......................................................................(((((..............(((....)))............................(((....................)))......((((.((.........)).))))...........................................................((........))))))).....................................  0.0030000  [][][[][][[[][]][]][][]][[][][][]]
(-91.80 = -90.20 + -1.64)  ..............((...(((........)))..))...........((((....))))....(((.(((................))).)))................(((((((((((((.(((((...)))))...)))))))))........(((((((...(((((((....))))))).......))))))).((((((((((..((((..((((((((((.......)))))......((......)))))))...)))).((((.....))))...))))))))))......(((((......))))).........(((............))).....................................))))................................................................................................................................................................((((.((.........)).)))).................................................((...((((.((........)).))))))...................................  0.0030000  [][][][[][][[[][]][]][][]][][]
(-85.90 = -85.10 + -0.80)  ...............(((..(((...(((.....)))...........(((......)))...........................((.......))............(((((((((((((.(((((...)))))...)))))))))(((((((.(((((((...(((((((....))))))).......))))))).((((((((((..((((..((((((((((.......)))))......((......)))))))...)))).((((.....))))...))))))))))......(((((......))))).....................)))))))....................................)))).............................)))................................................................................................(((....................))).......(((.((.........)).))))))....................................................((((.((........)).)))).....................................  0.0020000  [[[][][][[][[][[[][]][]][]]]][][]][]
(-85.00 = -82.70 + -2.35)  ...............((((((..((((...........................)))).(((.(((.................))).)))........................(((((((((.(((((...)))))...)))))))))........((((((((..(((((((....)))))))..)))....)))))(((((((((((((((((..((((((((((.......)))))......((......)))))))...)))).((((.....)))))).))))))))))).....(((((......)))))..................)))...........((.......))......................(((....................................................................................................))).........................................................((((.((.........)).)))).......................................................(((.((........)).))))))...................................  0.0020000  [[[][][][][[[][]][]][]][][][][]]
(-85.70 = -85.20 + -0.50)  ...............(((((((((..(((.....)))...........((((....))))...((((.(((................))).)))).............(((((...(((((((.(((((...)))))...))))))))))))....((((((((...(((((((....))))))).......)))))))).(((((((((..((((..((((((((((.......)))))......((......)))))))...)))).((((.....))))...))))))))).......(((((......)))))...........))....))))...........((.......))......((....)).......((((....................................................................................................))))...................................................((((...((.((.........)).)))))).....................................................(((.((........)).))))))...................................  0.0020000  [[[][][][][][[[][]][]][]][][][][][]]
(-87.90 = -86.40 + -1.49)  ..............((..((((((..(((.....)))...........((((....))))...(((.................)))............................(((((((((.(((((...)))))...)))))))))........(((((((...(((((((....))))))).......)))))))((((((((((((((((((.((((((((((.......)))))......((......))))))).)).)))..(((.....))).)).))))))))))).....(((((......)))))...........))....))))..((((.................))))........................................................................................................................))..........................................................((((.((.........)).)))).................................................((...((((.((........)).))))))...................................  0.0020000  [[[][][][][][[[][]][]][]][]][][]
(-90.20 = -88.30 + -1.92)  .............................((.((..............(((......)))...((((...........................................(((((((((((((.(((((...)))))...)))))))))........(((((((...(((((((....))))))).......))))))).((((((((((((((((..((((((((((.......)))))......((......)))))))...)))).((((.....)))))).))))))))))......(((((......))))).........(((............))).....................................))))........................................................................................(((............)))......................(((....................)))......((((.((.........)).)))).................................................))))..(((.((........)).)))..)).))...............................  0.0020000  [[][[[][][[[][]][]][][]][][][]][]]
(-81.80 = -80.20 + -1.62)  ................................((..............((((....))))....................................................(((((((((((.(((((...)))))...))))))))).......((((((((...(((((((....))))))).......))))))))((((((((((..(((((.((((((((((.......)))))......((......))))))).)).))).((((.....))))...))))))))))......(((((......))))).........(((............)))...............((.......))...........))........(((.....)))....................................................................................................((((..............))))......................(((.((.........)).)))........................................................(((.((........)).)))..))..................................  0.0020000  [[][[][][[[][]][]][][][]][][][][]]
(-88.70 = -88.00 + -0.71)  ...............((.........(((.....)))...........((((....))))....(((...........................................(((((((((((((.(((((...)))))...))))))))).......((((((((...(((((((....))))))).......))))))))((((((((((((((((..((((((((((.......)))))......((......)))))))...)))).((((.....)))))).))))))))))......(((((......))))).......................(((.........)))..........................))))......(((.....))).........................................................................(((....)))............................................................((((.((.........)).)))).................................................)))..((((.((........)).))))))...................................  0.0020000  [[][][[[][][[[][]][]][][]][][][]][]]
(-92.70 = -92.60 + -0.11)  ..........(((.............(((.....)))...........((((....))))...((((...........................................(((((((((((((.(((((...)))))...))))))))).......((((((((...(((((((....))))))).......))))))))((((((((((..((((..((((((((((.......)))))......((......)))))))...)))).((((.....))))...))))))))))......(((((......))))).....((..(((............)))..)).................................))))...........................................................................................................................................................((((..(((...........)))...))))...............................................))))..(((.((........)).))))))...................................  0.0020000  [[][][[[][][[[][]][]][][]][]][]]
(-89.60 = -88.60 + -0.99)  ...............(((........(((.....)))...........((((....))))..................................................(((((((((((((.(((((...)))))...))))))))).......(((((..((..(((((((....)))))))..))..........(((((((((((..((((..((((((((((.......)))))......((......)))))))...)))).((((.....))))...))))))))))).....(((((......))))).)))))...................................(((.......)))........................................................................................................((......))))))........................(((....................))).((...((((.((.........)).)))))).....................................................(((.((........)).))))))...................................  0.0020000  [[][][[][[][[[][]][]][]][][]][][][]]
(-88.00 = -87.20 + -0.79)  .............................((.((..............((((....))))((.(((.................))).)).....................(((((((((((((.(((((...)))))...)))))))))(((((((.(((((((...(((((((....))))))).......)))))))(((((((((((((((((..((((((((((.......)))))......((......)))))))...)))).((((.....)))))).))))))))))).....(((((......))))).....................))))))).............((.........))......................................................................................................((.....))...))))........................................................((((.((.........)).)))).......................................................(((.((........)).)))..)).))...............................  0.0020000  [[][][[][[][[[][]][]][]][][]][][]]
(-91.90 = -91.80 + -0.16)  ..............((..........(((.....)))...........((((....))))..................................................(((((((((((((.(((((...)))))...)))))))))((((((((((((((((..(((((((....)))))))..)))...(((...(((((((((((..((((..((((((((((.......)))))......((......)))))))...)))).((((.....))))...)))))))))))..)))(((((......))))))))))...............))))))))..............((.......))...........))))..........................................................................................(((....)))))..........................................................((((.((.........)).)))).......................................................(((.((........)).)))......................................  0.0020000  [[][][[][[][[[][]][]][]][]][]][][]
(-89.30 = -87.70 + -1.66)  ...............((.........((.......))...........((((....))))..................................................(((.(((((((((.(((((...)))))...)))))))))(((((((((((((((...(((((((....))))))).......)))))))((((((((((...((((..((((((((((.......)))))......((......)))))))...)))).((((.....))))....)))))))))).....(((((......)))))....................))))))))...................................))).........................................................................................((((............)))).....................(((....................)))........((.((.........)).))((((...............................................)))).((((.((........)).))))))...................................  0.0020000  [[][][[][[][[[][]][]][]]][][][][][]]
(-85.10 = -82.90 + -2.20)  ...............((...............................((((....))))...((((.((..................)).))))...............(((((((((((((.(((((...)))))...)))))))))..((((((((((.(((..(((((((....)))))))..))).....))))(((((((((((..((((..((((((((((.......)))))......((......)))))))...)))).((((.....))))...))))))))))).....(((((......)))))....................))))))......................................)))).......................................................................................((((............)))).....................(((....................))).((....(((.((.........)).))).)).....................................................(((.((........)).))).))...................................  0.0020000  [[][][[][[][[[][]][]][]]][][][][]]
(-90.20 = -90.20 + -0.01)  ...............(((........(((.....)))...........((((....))))...((((.((...........))...........................(((((((((((((.(((((...)))))...)))))))))(((((((((((((((...(((((((....))))))).......))))))).((((((((((..((((..((((((((((.......)))))......((......)))))))...)))).((((.....))))...))))))))))......(((((......)))))....................))))))))....................((((......))))..))))..........................................................................................((......))............................(((....................))).......(((.((.........)).)))..................................................))))..(((.((........)).))))))...................................  0.0020000  [[][][[][[][[][[[][]][]][]][]][][][]][]]
(-85.40 = -83.20 + -2.19)  .......................((.((.......))...........((((....))))...((((.(((................)))....................(((.(((((((((.(((((...)))))...)))))))))........(((((((...(((((((....))))))).......)))))))(((((((((((..((((..((((((((((.......)))))......((......)))))))...)))).((((.....))))...))))))))))).......(((......)))(((....))).(((............)))....................................)))..................................................................................................................................(((....................)))......((((.((.........)).)))).................................................))))..(((.((........)).))).....))...............................  0.0020000  [[][][[][[][][[[][]][]][][][]][][]][]]
(-85.30 = -85.00 + -0.38)  .....................((...(((.....)))...........((((....))))...((((.....................(((.............)))...(((((((((((((.(((((...)))))...))))))))).......((((((((...((((((......)))))).......))))))))((((((((((((((((..((((((((((.......)))))......((......)))))))...)))).((((.....)))))).))))))))))......(((((......))))).........(((............))).....((.......)).....................))))..........................................................................................(((....))).......................................................))))..(((.((.........)).))))).....................................................((((.((........)).)))).....................................  0.0020000  [[][][[][[][][[[][]][]][][][]][]][]][]
(-86.80 = -86.20 + -0.68)  ..............((..........(((.....)))...........((((....))))..................................................(((((((((((((.(((((...)))))...)))))))))........(((((((...(((((((....))))))).......)))))))(((((((((((..((((..((((((((((.......)))))......((......)))))))...)))).((((.....))))...))))))))))).....(((((......))))).........(((............))).(((....................)))....................(((.....))).........................................................................(((....)))))))...............................................)).........((.((.........)).))...................................................((...((((.((........)).))))))...................................  0.0020000  [[][][[][][[[][]][]][][][][][]]][][]
(-86.40 = -84.90 + -1.51)  ..............((..........(((.....)))...........((((....))))..................................................(((((((((((((.(((((...)))))...)))))))))........(((((((...(((((((....))))))).......))))))).((((((((((..((((..((((((((((.......)))))......((......)))))))...)))).((((.....))))...))))))))))......(((((......)))))..................((...(((.........)))...)).....((((......))))...................................................((....))...............................................))))........................(((....................))).......(((.((.........)).)))..............................................)).......((((.((........)).)))).....................................  0.0020000  [[][][[][][[[][]][]][][][][]][][]][]
(-85.80 = -84.20 + -1.62)  .............................((.................(((......)))...((((.(((................))).))))...............(((((((((((((.(((((...)))))...))))))))).......((((((((...(((((((....))))))).......))))))))((((((((((..(((((.((((((((((.......)))))......((......))))))).)).))).((((.....))))...))))))))))......(((((......))))).................((.......))..............((.......))...........))))..........................................................................................((......))..........................................((.......)).......((((.((.........)).)))).................................................(((...(((.((........)).))))))..))...............................  0.0020000  [[][][[][][[[][]][]][][][]][][][][]]
(-89.10 = -88.10 + -1.00)  ....................((....(((.....)))...........(((......)))..................................................(((((((((((((.(((((...)))))...)))))))))........(((((((...(((((((....))))))).......))))))).((((((((((((((((..((((((((((.......)))))......((......)))))))...)))).((((.....)))))).))))))))))......(((((......))))).........(((............)))...................................................................................................................................(((....)))))))........))................((............................((((.((.........)).))))......................................................((((.((........)).))))))...................................  0.0020000  [[][][[][][[[][]][]][][][]]][[][]]
(-94.40 = -93.80 + -0.59)  .....(((..................(((.....)))...........((((....))))..................................................(((((((((((((.(((((...)))))...))))))))).......((((((((...(((((((....))))))).......))))))))((((((((((((((((..((((((((((.......)))))......((......)))))))...)))).((((.....)))))).))))))))))......(((((......))))).........................................(((.......)))..........)))).................................................................................................................................................................(((.((.........)).)))........................................................(((.((........)).))))))...................................  0.0020000  [[][][[][][[[][]][]][][]][][]]
(-89.60 = -88.40 + -1.20)  ............((((.((....)).))....................((((....))))..................................................(((((((((((((.(((((...)))))...)))))))))........(((((((...(((((((....))))))).......)))))))(((((((((((..((((..((((((((((.......)))))......((......)))))))...)))).((((.....))))...))))))))))).....(((((......))))).........................................(((.......)))..........)))).........................................................................................................................................)).....................((((.((.........)).)))).................................................((((..(((..........)))...))))...................................  0.0020000  [[][][[][][[[][]][]][][]]][][]
(-90.10 = -88.20 + -1.86)  .......................((((.....................((((....))))........((...........))...........................(((((((((((((.(((((...)))))...)))))))))........(((((((...(((((((....))))))).......)))))))(((((((((((((((((..((((((((((.......)))))......((......)))))))...)))).((((.....)))))).))))))))))).....(((((......)))))........................................................................................................................................................................))))........................(((....................))).((....(((.((.........)).))).)).....................................................(((.((........)).)))))))..................................  0.0020000  [[][][[][][[[][]][]][]][][][]]
(-88.60 = -88.20 + -0.40)  .....((...................(((.....)))...........((((....))))...((((.(((................)))........................(((((((((.(((((...)))))...))))))))).......((((((((...(((((((....))))))).......))))))))((((((((((((((((..((((((((((.......))))).....((.....))..)))))...)))).((((.....)))))).))))))))))......(((((......)))))((((((((.........((.......))....................................((((....................................................................................................))))........................(((....................))).....................))).)))))................................................)))).((((.((........)).))))))...................................  0.0020000  [[][][[][][][[[][]][]][][[][][]]][]]
(-86.50 = -84.80 + -1.62)  ..................((......(((.....)))...........((((....))))........((...........))...........................(((((((((((((.(((((...)))))...))))))))).......(((((((((..(((((((....)))))))..)))...(((...(((((((((((..((((..((((((((((.......)))))......((......)))))))...)))).((((.....))))...)))))))))))..)))(((((......)))))))))))........................................................................................................................................................(((....)))))))........................(((....................))).......(((.((.........((.((((((...............................................)))...))).))........)).)))))....................................  0.0020000  [[][][][[][[][[[][]][]][]][]][][]]
(-91.60 = -91.40 + -0.24)  ..............((..........(((.....)))...........((((....))))........((...........))...........................(((((((((((((.(((((...)))))...)))))))))(((((((((((((((...(((((((....))))))).......))))))))(((((((((...((((..((((((((((.......)))))......((......)))))))...)))).((((.....))))....)))))))))......(((((......))))).....................)))))))..............((.......))...........))))....................................................................................................))..........................................................((((.((.........)).)))).......................................................(((.((........)).)))......................................  0.0020000  [[][][][[][[][[[][]][]][]][]]][][]
(-91.70 = -90.30 + -1.43)  ..............((..........((.......))...........((((....))))...((((.(((................))).))))...............(((((((((((((.(((((...)))))...)))))))))((((((((((((((((..(((((((....)))))))..)))....)))))(((((((((((((((((..((((((((((.......)))))......((......)))))))...)))).((((.....)))))).))))))))))).....(((((......)))))....................))))))))....................................))))..............................................................................(((......)))(((....)))............................(((....................))).......(((.((.........)).)))..............................................))........(((.((........)).)))......................................  0.0020000  [[][][][[][[][[[][]][]][]]][][][][]][]
(-89.90 = -88.90 + -1.00)  ..............((........(((((.....))).))........((((....))))...((((.(((................))).))))...............(((((((((((((.(((((...)))))...)))))))))........(((((((...(((((((....))))))).......)))))))(((((((((((..((((.(((((((((((.......)))))......((......)))))).)).)))).((((.....))))...))))))))))).....(((((......))))).........(((............)))..............(((.......)))........................................................................................................((......))))))........................................................((((.((.........)).)))).............................................))........(((.((........)).)))......................................  0.0020000  [[][][][[][][[[][]][]][][][][]][]][]
(-88.20 = -87.00 + -1.17)  ..............((..........(((.....)))...........((((....))))...........................(((....))).............(((((((((((((.(((((...)))))...))))))))).......((((((((...((((((......)))))).......))))))))((((((((((((((((..((((((((((.......)))))......((......)))))))...)))).((((.....)))))).))))))))))......(((((......))))).........(((............)))........................(((....)))...)))).......................................................................................((((............)))).....................................................((((.((.........)).)))).............................................))..((((...((.((........)).))))))...................................  0.0020000  [[][][][[][][[[][]][]][][][]][][]][]
(-90.60 = -89.30 + -1.29)  ..............((..........((.......))...........(((......)))...((((.(((................))).))))...............(((((((((((((.(((((...)))))...)))))))))........((((((((..(((((((....)))))))..)))....)))))(((((((((((..((((...(((((((((.......)))))......((......))))))....)))).((((.....))))...))))))))))).....(((((......)))))..................(((..((((......))))...)))...................................................................................................................(((....)))))))........................................................((((.((.........)).)))).............................................)).......((((.((........)).)))).....................................  0.0020000  [[][][][[][][[[][]][]][][][]][]][]
(-89.90 = -88.40 + -1.41)  ..............((..........(((.....)))...........((((....))))...((((.(((................))).))))...............(((((((((((((.(((((...)))))...))))))))).......((((((((...(((((((....))))))).......))))))))((((((((((..((((..((((((((((.......)))))......((......)))))))...)))).((((.....))))...))))))))))......(((((......)))))................................((.......))........(((....)))...)))).......((.....))......................................................................................))........................................................((((.((.........)).)))).......................................................(((.((........)).)))......................................  0.0020000  [[][][][[][][[[][]][]][][][]][]][][]
(-88.90 = -88.40 + -0.49)  ..............((..........(((.....)))...........((((....))))...(((.................)))........................(((((((((((((.(((((...)))))...)))))))))........(((((((...(((((((....))))))).......)))))))(((((((((((((((((...(((((((((.......)))))......((......))))))....)))).((((.....)))))).))))))))))).....(((((......))))).....((..((..............))..))....................(((....)))...))))....................................................................................................)).....................................................((...((((.((.........)).))))))....................................................((((.((........)).)))).....................................  0.0020000  [[][][][[][][[[][]][]][][][]]][][]
(-88.40 = -86.40 + -1.94)  ...............(((........(((.....)))...........(((......))).....((.(((................))).)).................(((((((((((((.(((((...)))))...)))))))))........(((((((...(((((((....))))))).......)))))))(((((((((((..((((..((((((((((.......)))))......((......)))))))...)))).((((.....))))...))))))))))).....(((((......)))))................................................................))))........................((((..............))))...........................................((............)).......................(((....................))).......(((.((.........)).))))))....................................................((((.((........)).)))).....................................  0.0020000  [[][][][[][][[[][]][]][]][][][][]][]
(-92.00 = -90.00 + -2.00)  .........((...((.((....)).))....................((((....))))...((((.(((................))).))))...............(((((((((((((.(((((...)))))...))))))))).......(((((((((..(((((((....)))))))..)))....))))))((((((((((((((((..((((((((((.......)))))......((......)))))))...)))).((((.....)))))).))))))))))......(((((......)))))........................................................................................................................................................................))))........................(((....................))).(((...(((.((.........)).))))))...........................................)).......((((.((........)).)))).....................................  0.0020000  [[][][][[][][[[][]][]][]][][]][]
(-89.60 = -87.20 + -2.35)  ..............((..........(((.....)))...........((((....))))...((((.((..................)).))))...............(((.(((((((((.((((.....))))...)))))))))........(((((((...(((((((....))))))).......)))))))(((((((((((..((((..((((((((((.......)))))......((......)))))))...)))).((((.....))))...))))))))))).....(((((......)))))...............................................................)))........(((.....))).........................................................................(((....)))))..........................(((....................)))......((((.((.........)).)))).......................................................(((.((........)).)))......................................  0.0020000  [[][][][[][][[[][]][]][]][][]][][][]
(-93.70 = -92.30 + -1.39)  ..............((..........(((.....)))...........(((......)))...((((.(((................))).))))...............(((((((((((((.(((((...)))))...)))))))))........(((((((...(((((((....))))))).......)))))))(((((((((((((((((..((((((((((.......)))))......((......)))))))...)))).((((.....)))))).))))))))))).....(((((......)))))........................................................................................................................................................................)))).........................................................(((.((.........)).)))..............................................))..(((...(((.((........)).))))))...................................  0.0020000  [[][][][[][][[[][]][]][]][]][]
(-90.90 = -89.70 + -1.22)  ..............((..........(((.....)))...........((((....))))...((((.(((................))).))))...............(((((((((((((.(((((...)))))...))))))))).......((((((((...(((((((....))))))).......))))))))((((((((((((((((..((((((((((.......)))))......((......)))))))...)))).((((.....)))))).))))))))))......(((((......)))))................................................................))))..((............))..................................................................................))...........................................................(((.((.........)).)))..................................................((...((((.((........)).))))))...................................  0.0020000  [[][][][[][][[[][]][]][]][]][][]
(-88.60 = -87.70 + -0.93)  ..........(((.((..........))....................((((....))))...(((.................)))........................(((((((((((((.(((((...)))))...)))))))))........(((((((...(((((((....))))))).......)))))))(((((((((((((((((..((((((((((.......)))))................)))))...)))).((((.....)))))).))))))))))).....(((((......)))))...................................................(((....))).................................................................................................((......))))))...................................................((...((((.((.........)).)))))).....................................................(((.((........)).))))))...................................  0.0020000  [[][][][[][][[][]][][][]][][]]
(-89.80 = -88.50 + -1.28)  ...............(((........(((.....)))...........((((....))))...((((.(((................))).))))...............(((((((((((((.(((((...)))))...)))))))))........(((((((...(((((((....))))))).......)))))))(((((((((((..((((..((((((((((.......)))))................)))))...)))).((((.....))))...))))))))))).....(((((......))))).........................................((......................................)).....................................................................................))))...................................................((...((((.((.........)).))))))...........................................((....))..(((.((........)).))))))...................................  0.0020000  [[][][][[][][[][]][][]][][][]]
(-85.40 = -84.00 + -1.33)  .....................................((.........((((....))))...((((.(((................))).))))...................(((((((((.(((((...)))))...))))))))).......((((((((...(((((((....))))))).......))))))))((((((((((..((((..((((((((((.......)))))......((......)))))))...)))).((((.....))))...))))))))))......(((((......)))))(((((............((.......))....((........................))....((((....................................................................................................))))........................(((....................))).((((...((.((.........)).)))))).....................................................(((..........))).)))))...))...............................  0.0020000  [[][][][][[[][]][]][][[][][][][][]]]
(-89.00 = -87.40 + -1.67)  ...............(((........(((.....)))...........(((......)))......................................................(((((((((.(((((...)))))...)))))))))........(((((((...(((((((....))))))).......)))))))(((((((((((((((((..((((((((((.......)))))......((......)))))))...)))).((((.....)))))).))))))))))).....(((((......))))).((((.((.........((.((....)).))..........(((.......))).....(((........)))..................................................................................((((............))))............................................((....)).................)).)))).......................................................(((.((........)).))))))...................................  0.0020000  [[][][][][[[][]][]][][[][][][][]][]]
(-83.20 = -81.60 + -1.53)  .....((.......((....((........))...))..........((.((...........((((.(((................))).))))..............)))).(((((((((.(((((...)))))...))))))))).......((((((((...(((((((....))))))).......))))))))((((((((((..((((...(((((((((.......)))))......((......))))))....)))).((((.....))))...))))))))))......(((((......)))))..(((..(((.......((.((....)).)).................................((((....................................................................................................))))........................(((....((........))....)))......((((.((.........)).)))).............................................((....))...............))).))).))...................................  0.0020000  [[][][][][[[][]][]][][[][][][][]]]
(-93.00 = -91.80 + -1.20)  ..............((..........(((.....)))...........((((....))))......................................................(((((((((.(((((...)))))...))))))))).......(((((((((..(((((((....)))))))..)))....))))))((((((((((..((((..((((((((((.......)))))......((......)))))))...)))).((((.....))))...))))))))))......(((((......)))))(((((.((....................................................((..((((....................................................................................................))))..))....................(((....................)))......................)).)))))............................................))..((...((((.((........)).))))))...................................  0.0020000  [[][][][][[[][]][]][][[][]]][]
(-84.60 = -83.90 + -0.70)  ..................(((((((.((.......))...........((((....))))......................................................(((((((((.(((((...)))))...))))))))).......(((((((((..(((((((....)))))))..)))....)))))).(((((((((((((((..((((((((((.......)))))......((......)))))))...)))).((((.....)))))).))))))))).......(((((......)))))..........)))....))))((..................(((.......)))..........((((....................................................................................................))))........................(((....((........))....)))........((.((.........)).))((((...............................................))))..(((.((........)).))).))...................................  0.0020000  [[][][][][[[][]][]][]][[][][][][][]]
(-86.30 = -84.80 + -1.50)  ..........((((....((((....((.......))..........((.(((..........((((.(((................))).)))).............))))).(((((((((.((((.....))))...)))))))))........(((((((...(((((((....))))))).......)))))))((((((((((((((((...((((((((((.......)))))......((......)))))))....))).((((.....)))))).))))))))))).....(((((......))))).................))))..))))....................................(((......................................................................................................))).........................................................((((.((.........)).)))).................................................((((..(((..........)))...))))...................................  0.0020000  [[][][][][[[][]][]][]][][][]
(-88.20 = -84.80 + -3.38)  ..................((((((..(((.....)))...........((((....))))...((((.(((................))).))))...................(((((((((.(((((...)))))...)))))))))........((((((((..(((((((....)))))))..)))....))))).((((((((((..((((..((((((((((.......)))))......((......)))))))...)))).((((.....))))...))))))))))......(((((......)))))...........))....))))..(((((...............................................................................................................................(((..............))).....................(((....................)))......((((.((.........)).)))).............................................((....))..(((.((........)).)))))))).................................  0.0020000  [[][][][][][[[][]][]][]][[][][][][]]
(-91.10 = -89.00 + -2.14)  ..................((((((..(((.....)))...........((((....))))...(((.................))).............................((((((((.(((((...)))))...))))))))........((((((((...(((((((....))))))).......))))))))((((((((((..((((..((((((((((.......)))))......((......)))))))...)))).((((.....))))...))))))))))......(((((......)))))...........))....))))..............................................(((.....................................................................................((((............)))).....................................................((((.((.........)).)))).......................................................(((.((........)).))))))...................................  0.0020000  [[][][][][][[[][]][]][]][[][][]]
(-95.50 = -94.50 + -1.06)  ...............((((((((((.(((.....)))...........((((....))))...(((.................)))............................(((((((((.(((((...)))))...))))))))).......((((((((...(((((((....))))))).......))))))))((((((((((((((((..((((((((((.......)))))......((......)))))))...)))).((((.....)))))).))))))))))......(((((......)))))..........)))....))))...))).........................................................................................................................................................................................................((((.((.........)).))))......................................................((((.((........)).)))).....................................  0.0020000  [[][][][][][[[][]][]][]][][]
(-89.50 = -88.50 + -1.07)  ...................((.....(((.....)))...........((((....))))..........................))...................((.(((((((((((((.(((((...)))))...))))))))).......((((((((...(((((((....))))))).......)))))))).(((((((((((((((..((((((((((.......)))))......((......)))))))...)))).((((.....)))))).))))))))).......(((((......))))).................((.......))....................................))))..))............................................................................................................................................................((((.((.........)).))))......................................................((((.((........)).)))).....................................  0.0020000  [[][]][[][][[[][]][]][][]][][]
(-88.10 = -86.30 + -1.86)  ..............((.((....)).)).((.................(((......)))...................................................((((((((((((.(((((...)))))...)))))))))........(((((((...(((((((....))))))).......)))))))(((((((((((((((((..((((((((((.......)))))......((......)))))))...)))).((((.....)))))).))))))))))).....(((((......))))).......................((((.................))))........................................................................................................................)))..........................((....................)).......((((.((.........)).))))......................................................((((.((........)).))))....))...............................  0.0020000  [][[][[][][[[][]][]][][]][][][]]
(-89.50 = -88.60 + -0.90)  ..........................(((.....))).........((((((....))))..................................................(((((((((((((.(((((...)))))...)))))))))........(((((((...(((((((....))))))).......))))))).((((((((((((((((..((((((((((.......)))))......((......)))))))...)))).((((.....)))))).))))))))))......(((((......))))).....((..(((............)))..)).................................))))..............................................................................(((......)))......................................................................((((.((.........)).)))).....))..........................................((((...(((.........)))...))))...................................  0.0020000  [][[][[][][[[][]][]][][]][][]][]
(-85.90 = -83.10 + -2.80)  ................................................(((......)))..........................(((..(((....................(((((((((.(((((...)))))...))))))))).......((((((((...(((((((....))))))).......))))))))((((((((((..((((..((((((((((.......)))))......((......)))))))...)))).((((.....))))...))))))))))......(((((......)))))(((((.((........................((.......)).....................((((......((.......)).............................................................(((......)))..........))))........................(((......((......))....)))......................)).)))))......................................................(((.((........)).)))))).)))...............................  0.0020000  [][[][][[[][]][]][][[][[][]][]][]]
(-91.30 = -88.70 + -2.57)  ................................................((((....))))..........................(((.........................(((((((((.(((((...)))))...)))))))))........(((((((...(((((((....))))))).......)))))))(((((((((((..((((..((((((((((.......)))))......((......)))))))...)))).((((.....))))...))))))))))).....(((((......)))))(((((.((.(((............))).....((.......))...............................(((.....)))...............................................................................................................(((....................)))......................)).))))).....................................................((((.((........)).))))...)))...............................  0.0020000  [][[][][[[][]][]][][[][][][]][]]
(-87.70 = -86.30 + -1.43)  ..............((..........)).....((.............((((....))))...(((.................)))........................(((((((((((((.(((((...)))))...)))))))))........((((((((..(((((((....)))))))..)))...(((...(((((((((((((((((..((((((((((.......)))))......((......)))))))...)))).((((.....)))))).)))))))))))..)))(((((......))))))))))............((.......)).............(((.......)))..........))))................................................................................................................................(((....................))).((((...((.((.........)).))))))....................................................((((.((........)).))))....))...............................  0.0020000  [][[][][[][[][[[][]][]][]][][]][][][]]
(-86.50 = -85.30 + -1.17)  ..............((.((....)).)).......((((.........((((....))))...((((.(((................))).))))...............(((((((((((((.(((((...)))))...))))))))).((((((((((((((...(((((((....))))))).......))))))).((((((((((((((((.(((((((((((.......)))))......((......)))))).)).)))).((((.....)))))).))))))))))......(((((......)))))....................)))))))........................((......))...........................................................................................................))))........................(((....................)))......((((.((.........)).)))).............................................((....))..(((..........))).)))).....................................  0.0020000  [][[][][[][[][[[][]][]][]][]][][][][]]
(-91.70 = -91.70 +  0.04)  ..............((.((....)).))....((((((((........((((....))))...((((.((..................)).))))...............(((((((((((((.(((((...)))))...)))))))))(((((((((((((((...(((((((....))))))).......)))))))(((((((((((..((((..((((((((((.......)))))......((......)))))))...)))).((((.....))))...))))))))))).....(((((......)))))....................))))))))..................................................................................................................................(((....)))))))...............................................((....)).((((.((.........)).))))...................................................................))))))))......................................  0.0020000  [][[][][[][[][[[][]][]][]][]][][]]
(-83.00 = -82.40 + -0.58)  ................................................(((......)))...((((.(((................)))........................(((((((((.(((((...)))))...)))))))))........(((((((...(((((((....))))))).......)))))))(((((((((((((((((..((((((((((.......)))))......((......)))))))...)))).((((.....)))))).))))))))))).....(((((......))))).((((..(((.......((.......))................................((..((((.............................................((....))..................................((....)).....))))..))..................................((.......))......................))).)))).................................................)))).((((.((........)).)))).....................................  0.0020000  [][[][][][[[][]][]][][[][[][]][]]][]
(-89.20 = -87.90 + -1.29)  ..............((((.....)).))..((................((((....))))...(((.................)))............................(((((((((.(((((...)))))...))))))))).......((((((((...(((((((....))))))).......))))))))((((((((((((((((..((((((((((.......)))))......((......)))))))...)))).((((.....)))))).))))))))))......(((((......)))))(((((..(((.......((.......))...............................................................................................................................................................................................((....)).((((.((.........)).))))....................................................................))).)))))))..................................  0.0020000  [][[][][][][[[][]][]][][[][][]]]
(-86.40 = -86.00 + -0.42)  .......(((....((.((....)).))....))).............((((....)))).......................(((((......................(((((((((((((.(((((...)))))...))))))))).(((((((((((((((..(((((((....)))))))..)))....)))))(((((((((((..((((..(((((.((((.......))))(((...........))))))))...)))).((((.....))))...))))))))))).....(((((......)))))....................))))))).............(((......................................)))....................................................................................))))...............................................((....)).((((.((.........)).)))).......................................................(((..........))).)))))....................................  0.0020000  [][][[[][[][[[][]][]][]][]][][][]]
(-90.90 = -90.60 + -0.36)  ..............((....((........))...))...........((((....))))...((((...........................................(((((((((((((.(((((...)))))...)))))))))(((((((((((((((...(((((((....))))))).......))))))).((((((((((((((((..((((((((((.......))))).....((.....))..)))))...)))).((((.....)))))).))))))))))......(((((......)))))....................)))))))).............(((.......)))..........))))................................................................................................................................................................((((.((.........)).)))).................................................)))).((((.((........)).)))).....................................  0.0020000  [][][[[][[][[[][]][]][]][]][]][]
(-89.10 = -88.30 + -0.79)  ..........................(((.....)))...........((((....)))).......................((((.......................(((((((((((((.(((((...)))))...)))))))))((((((((((((((((..(((((((....)))))))..))....)))))).((((((((((..((((..((((((((((.......)))))......((......)))))))...)))).((((.....))))...))))))))))......(((((......)))))....................))))))))....................................))))...............................................................................((......)).......................................(((....................))).((...((((.((.........)).)))))).....................................................(((..........)))..))))....................................  0.0020000  [][][[[][[][[[][]][]][]]][][][][]]
(-90.00 = -88.20 + -1.82)  ..........................((.......))...........((((....))))..........................(((.....................(((((((((((((.(((((...)))))...)))))))))(((((((.(((((((...(((((((....))))))).......))))))).((((((((((..((((..((((((((((.......)))))......((......)))))))...)))).((((.....))))...))))))))))......(((((......))))).....................)))))))....................................))))......(((.....)))...............................................................................................................(((....................)))......((((.((.........)).))))...)))...........................................(((...(((.((........)).))))))...................................  0.0020000  [][][[[][[][[[][]][]][]]][][][]][]
(-87.40 = -86.30 + -1.18)  ........................(((((.....))).))........((((....))))...((((...........................................(((((((((((((.(((((...)))))...))))))))).......((((((((...(((((((....))))))).......))))))))((((((((((..((((..((((((((((.......)))))......((....))..)))))...)))).((((.....))))...))))))))))......(((((......)))))................................((.......)).....((((......))))................................................................................................(((....)))))))........................(((....................))).......(((.((.........)).)))..................................................))))..(((.((........)).)))......................................  0.0020000  [][][[[][][[[][]][]][][][][]][][]][]
(-91.70 = -90.60 + -1.09)  ..........................(((.....)))...........((((....))))...((((...........................................(((((((((((((.(((((...)))))...))))))))).......(((((((((..(((((((....)))))))..)))....))))))((((((((((((((((..((((((((((.......)))))......((......)))))))...)))).((((.....)))))).))))))))))......(((((......))))).........(((............)))..............(((.......)))..........)))).......................................................................................((((............)))).....................................................((((.((.........)).)))).............................((....))............))))..(((.((........)).)))......................................  0.0020000  [][][[[][][[[][]][]][][][]][][][]][]
(-88.00 = -86.60 + -1.40)  ...................((............)).............(((......)))..........................(((.....................(((((((((((((.(((((...)))))...))))))))).......(((((((((..(((((((....)))))))..)))....))))))((((((((((..((((..((((((((((.......)))))......((......)))))))...)))).((((.....))))...))))))))))......(((((......))))).......................((((.................))))...(((....)))...))))................................................................................................................................................................((((.((.........)).))))......................................................((((.((........)).))))...)))...............................  0.0020000  [][][[[][][[[][]][]][][][]][][]]
(-90.40 = -89.70 + -0.75)  ..........................(((.....)))...........((((....))))...((((...........................................(((((((((((((.(((((...)))))...))))))))).......(((((((((..(((((((....)))))))..)))....))))))((((((((((((((((..((((((((((.......)))))......((......)))))))...)))).((((.....)))))).))))))))))......(((((......))))).................((.......)).......................(((....)))...)))).......................................................................................((....))............................................................((...((((.((.........)).))))))...............................................)))).((((.((........)).)))).....................................  0.0020000  [][][[[][][[[][]][]][][][]][][]][]
(-85.20 = -83.00 + -2.29)  ..........................((.......))...........((((....)))).............................................(((..(((..((((((((.(((((...)))))...))))))))........(((((((((..(((((((....)))))))..)))....))))))((((((((((((((((..((((((((((.......)))))......((......)))))))...)))).((((.....)))))).))))))))))......(((((......)))))................................((.......))....................)))............................................................................................(((....)))............................(((....................))).((...((((.((.........)).))))))...........................................((....))..(((.((........)).))))))...................................  0.0020000  [][][[[][][[[][]][]][][]][][][][][]]
(-92.00 = -90.40 + -1.57)  ..........................((.......))...........((((....))))...((((((.........................................(((((((((((((.(((((...)))))...))))))))).......((((((((...(((((((....))))))).......))))))))(((((((((...((((..((((((((((.......)))))......((......)))))))...)))).((((.....))))....)))))))))......(((((......))))).........(((............))).....................................)))).......................................................................................((((............))))............................................))..)))).((((.((.........)).)))).......................................................(((.((........)).)))......................................  0.0020000  [][][[[][][[[][]][]][][]][]][][]
(-88.40 = -87.70 + -0.71)  ..........................(((.....)))...........(((......)))...((((...........................................((((..(((((((.(((((...)))))...))))))).........((((((((...(((((((....))))))).......))))))))(((((((((...((((..((((((((((.......)))))......((......)))))))...)))).((((.....))))....)))))))))......(((((......)))))................................................................))))..........................................................................................((......)).......................................................))))..(((.((.........)).)))..................................................((((..(((..........)))...))))...................................  0.0020000  [][][[[][][[[][]][]][]][]][][]
(-93.00 = -92.50 + -0.51)  ..........................(((.....)))...........((((....))))..................................................(((((((((((((.(((((...)))))...)))))))))(((((((.((((((((..(((((((....)))))))..)))....)))))(((((((((((..((((..((((((((((.......)))))......((......)))))))...)))).((((.....))))...))))))))))).....(((((......))))).....................)))))))............................................................................................................................................))))...................................................((((...(((..........)))...)))).....................................................(((.((........)).)))......................................  0.0020000  [][][[][[][[[][]][]][]]][][]
(-89.40 = -88.20 + -1.19)  ..........................(((.....)))...........((((....))))...((((....................(((...............)))..(((((((((((((.((((.....))))...)))))))))........(((((((...(((((((....))))))).......)))))))(((((((((((..((((..((((((((((.......)))))......((......)))))))...)))).((((.....))))...))))))))))).....(((((......))))).................((.......)).......................(((....)))...........................................................................................................)))).........................................................(((.((.........)).)))..................................................))))..(((.((........)).)))......................................  0.0020000  [][][[][[][][[[][]][]][][][]][]][]
(-86.40 = -84.00 + -2.44)  ..............((..........))....................((((....))))...((((.((...........))...........................(((((((((((((.(((((...)))))...))))))))).......(((((((((..(((((((....)))))))..)))....))))))((((((((((..((((..(((((.((((.......)))).......((......)))))))...)))).((((.....))))...))))))))))......(((((......))))).................((.......))....................................))))......................((.................................................................)).....................................(((....................)))......((((.((.........)).)))).................................................)))).((((.((........)).)))).....................................  0.0020000  [][][[][[][][[[][]][]][][]][][][]][]
(-94.60 = -93.10 + -1.49)  ..........................((.......))...........((((....))))...((((.((...........))...........................(((((((((((((.(((((...)))))...)))))))))........(((((((...(((((((....))))))).......)))))))(((((((((((..((((..((((((((((.......)))))......((......)))))))...)))).((((.....))))...))))))))))).....(((((......)))))........................................................................................................................................................................))))........................(((....................)))......((((.((.........)).)))).................................................)))).((((.((........)).)))).....................................  0.0020000  [][][[][[][][[[][]][]][]][][]][]
(-92.70 = -92.40 + -0.30)  ..........................(((.....)))...........((((....))))...((((((.............................................(((((((((.(((((...)))))...))))))))).......((((((((...(((((((....))))))).......))))))))((((((((((..((((..((((((((((.......)))))......((......)))))))...)))).((((.....))))...))))))))))......(((((......)))))(((((.((.(((............)))..............(((.......)))......((..((((....................................................................................................))))..))...........................................((....)).................)).)))))............................................))..)))).((((.((........)).)))).....................................  0.0020000  [][][[][][[[][]][]][][[][][][]]][]
(-88.60 = -87.60 + -1.00)  ........((....((..........))..))................((((....))))...((((...............................................(((((((((.(((((...)))))...))))))))).......((((((((...(((((((....))))))).......))))))))((((((((((..((((..((((((((((.......)))))......((......)))))))...)))).((((.....))))...))))))))))......(((((......)))))(((((.((............((....))....................................((((....................................................................................................)))).................................((......)).............................)).)))))................................................)))).((((.((........)).)))).....................................  0.0020000  [][][[][][[[][]][]][][[][][]]][]
(-85.30 = -83.50 + -1.79)  ..........................(((.....)))...........((((....))))..........................(((..((.....................(((((((((.(((((...)))))...)))))))))........(((((((...(((((((....))))))).......))))))).((((((((((..((((.(((((((((((.......)))))......((......)))))).)).))))(((((.....))).)).))))))))))......(((((......)))))(((((.((...................................................(((........)))..................................................................................................................................................((....)).................)).)))))............................................((....)).((((.((........)).)))))).)))...............................  0.0020000  [][][[][][[[][]][]][][[][]][][]]
(-90.80 = -89.80 + -0.95)  ..........................((.......))...........((((....))))...(((................................................(((((((((.(((((...)))))...))))))))).......((((((((...(((((((....))))))).......))))))))((((((((((((((((..((((((((((.......)))))......((......)))))))...)))).((((.....)))))).))))))))))......(((((......)))))(((((..(((........((............................................((((....................................................................................................))))...............................................((....)).........)).....))).))))).................................................)))..(((.((........)).)))......................................  0.0020000  [][][[][][[[][]][]][][[][]]][]
(-90.70 = -89.10 + -1.60)  ..........................(((.....)))...........(((......)))...((((...............................................(((((((((.(((((...)))))...))))))))).......((((((((...(((((((....))))))).......))))))))((((((((((..((((..((((((((((.......)))))......((......)))))))...)))).((((.....))))...))))))))))......(((((......))))).........................................(((.......)))........................................................................................................(((....)))............................(((....((........))....))).......(((.((.........)).)))..................................................))))..(((.((........)).)))......................................  0.0020000  [][][[][][[[][]][]][][][][][]][]
(-88.40 = -86.90 + -1.48)  ..........................(((.....)))...........(((......)))..................................................(((((((((((((.(((((...)))))...)))))))))........((((((((..(((((((....)))))))..)))....))))).((((((((((((((((..((((((((((.......)))))......((......)))))))...)))).((((.....)))))).))))))))))......(((((......))))).................((.......)).............(((.......)))......................................................................................................((.....))...))))...................................................((((..(((((.........))).)))))).....................................................(((.((........)).)))......................................  0.0020000  [][][[][][[[][]][]][][][][]][][]
(-93.10 = -91.80 + -1.29)  ..........................(((.....)))...........((((....))))..................................................(((((((((((((.(((((...)))))...))))))))).......((((((((...(((((((....))))))).......))))))))((((((((((..((((..((((((((((.......)))))......((......)))))))...)))).((((.....))))...))))))))))......(((((......))))).......................((((.................))))..................................................................................................(((......)))..........))))...................................................((((..(((...........)))...))))....................................................((((.((........)).)))).....................................  0.0020000  [][][[][][[[][]][]][][][]][][]
(-95.90 = -95.00 + -0.93)  ..........................(((.....)))...........((((....))))..................................................(((((((((((((.(((((...)))))...))))))))).......((((((((...(((((((....))))))).......))))))))((((((((((..((((..((((((((((.......)))))......((......)))))))...)))).((((.....))))...))))))))))......(((((......))))).........................................(((.......)))..................................................................................................................))))........................................................((((.((.........)).))))......................................................((((.((........)).)))).....................................  0.0020000  [][][[][][[[][]][]][][]][][]
(-90.20 = -89.30 + -0.98)  .......(((....((.((....)).))....))).............((((....))))..................................................(((((((((((((.(((((...)))))...))))))))).......(((((((((..(((((((....)))))))..)))....)))))).(((((((((..((((..((((((((((.......)))))......((......)))))))...)))).((((.....))))...))))))))).......(((((......))))).........................................(((.......)))..........)))).......................................................................................................................................................((....)).((((.((.........)).)))).................................................(((...(((.((........)).))))))...................................  0.0020000  [][][[][][[[][]][]][][]][][][]
(-85.00 = -83.60 + -1.37)  ..........................(((.....)))...........(((......)))...(((.................)))(((.....................((((.((((((((.(((((...)))))...))))))))........(((((.(((..(((((((....)))))))..))).....)))))((((((((((..((((..((((((((((.......)))))......((......)))))))...)))).((((.....))))...))))))))))......(((((......))))).................((.......)).............(((.......)))..........))))..........................................................................................(((....)))............................(((....................)))......((((.((.........)).)))).................................................((...((((.((........)).)))))).)))...............................  0.0020000  [][][][[[][][[[][]][]][][][]][][][][]]
(-85.90 = -84.70 + -1.19)  ..........................(((.....)))...........((((....))))...((((......................................))))..((((((((((((.(((((...)))))...))))))))).((((((.((((((((..(((((((....)))))))..))....))))))(((((((((((((((((..((((((((((.......)))))......((......)))))))...)))).((((.....)))))).))))))))))).....(((((......))))).....................)))))).....((.......))...................................................................................................................(((....)))))).........................................................((((.((.........)).)))).................................................(((...(((.((........)).))))))...................................  0.0020000  [][][][[][[][[[][]][]][]][][]][][]
(-88.00 = -86.90 + -1.10)  ..........................(((.....)))...........((...))....(((.(((.................))).)))....................(((((((((((((.(((((...)))))...)))))))))........((((((((..(((((((....)))))))..))....))))))(((((((((((..((((..((((((((((.......)))))......((......)))))))...)))).((((.....))))...))))))))))).....(((((......)))))..................(((..(((........)))...)))...................................................................................................................(((....)))))))........................................................((((.((.........)).))))......................................................((((.((........)).)))).....................................  0.0020000  [][][][[][][[[][]][]][][][]][][]
(-81.40 = -80.20 + -1.22)  ...............(((.....((.((.((.................(((......)))...((((.(((................))).))))..............)).))(((((((((.(((((...)))))...)))))))))(((((((((((((((...(((((((....))))))).......))))))).((((((((((..((((..((((((((((.......)))))......((......)))))))...)))).((((.....))))...))))))))))......(((((......)))))....................))))))))............)).......................(((....................................................................................................)))....................................................((....(((.((.........)).))).))...........................................((....))..(((.((........)).))))))...................................  0.0010000  [[[[][]][][[][[[][]][]][]]][][][][]]
(-90.40 = -89.20 + -1.12)  ...................................................................................(((((......................(((((((((((((.(((((...)))))...))))))))).......(((((((((..(((((((....)))))))..)))...(((...(((((((((((((((((..((((((((((.......)))))......((......)))))))...)))).((((.....)))))).)))))))))))..)))(((((......)))))))))))...(((............))).....................................))))..........................................................................................((......)).............................................................(((.((.........)).)))........................................................(((..........))).)))))....................................  0.0010000  [[[][[][[[][]][]][]][]][][][]]
(-83.40 = -81.40 + -2.07)  .......................(((((...............................(((.(((..((...........))))).)))....................(((((((((((((.((((.....))))...))))))))).......((((((((...(((((((....))))))).......))))))))((((((((((((((((..((((((((((.......)))))......((......)))))))...)))).((((.....)))))).))))))))))......(((((......))))).........(((............))).....((.......)).....................))))......(((.....))).........................................................................(((....)))))..........................(((....................))).((((..(((...........)))...))))....................................................((((.((........)).)))))))..................................  0.0010000  [[[][[][][[[][]][]][][][]][][]][][][]]
(-86.00 = -84.60 + -1.43)  .....((......................((.((.(((..........(((......)))..................................................(((((((((((((.(((((...)))))...)))))))))........((((((((..(((((((....)))))))..)))....)))))(((((((((((..((((..((((((((((.......)))))......((......)))))))...)))).((((.....))))...))))))))))).....(((((......)))))...........................................................(((........)))...............................................................................................))))...............................................((....))..(((...........)))..))).)).))................................................((((.((........)).))))))...................................  0.0010000  [[[][[][][[[][]][]][][]][][]][]]
(-89.90 = -87.70 + -2.19)  ...................................................................................((((.......................(((((((((((((.(((((...)))))...)))))))))........(((((((...(((((((....))))))).......))))))).((((((((((..((((..((((((((((.......)))))......((......)))))))...)))).((((.....))))...))))))))))......(((((......))))).........(((............)))........................(((....)))...)))).......................................................................................((((............))))............................................((....))..(((.((.........)).)))........................................................(((..........)))..))))....................................  0.0010000  [[[][][[[][]][]][][][]][][][][]]
(-86.60 = -85.20 + -1.38)  ...................................((.........................................................................(((((((((((((.(((((...)))))...)))))))))........(((((((...(((((((....))))))).......))))))).(((((((((.((((((..((((((((((.......)))))......((......)))))))...)))).((((.....))))))..)))))))))......(((((......)))))................................................................))))..........................................................................................((......))))..........................................................((((.((.........)).)))).................................................((((...((.((........)).))))))...................................  0.0010000  [[[][][[[][]][]][]][]][][]
(-90.70 = -90.10 + -0.62)  ...............(((.((.....(((.....)))...........((((....))))..................................................(((((((((((((.(((((...)))))...))))))))).......((((((((...(((((((....))))))).......))))))))((((((((((((((((..((((((((((.......)))))......((......)))))))...)))).((((.....)))))).))))))))))......(((((......))))).........(((............)))...............((.......))...........)))).....)).........................................................................................................................................................((((.((.........)).)))).......................................................(((.((........)).))))))...................................  0.0010000  [[[][][[][][[[][]][]][][][]]][][]]
(-79.80 = -78.60 + -1.23)  ..............((..........((.....................(((....)))....((((.((..................)).))))................((((((((((((.(((((...)))))...))))))))).......((((((((...(((((((....))))))).......))))))))((((((((((((((((..((((((((((.......)))))......((......)))))))...)))).((((.....)))))).))))))))))......(((((......))))).......................((((.................))))................))).........................((((..............)))).............((.........))..................(((....))))).....................................................((((...((.((.........)).))))))...........................................)).......((((.((........)).)))).....................................  0.0010000  [[[][][[][][[[][]][]][][]][][][]][]][]
(-80.20 = -78.00 + -2.17)  ..............((..........((...((.((.......................)).))....(((................)))....................(((((((((((((.(((((...)))))...)))))))))........((((((((..(((((((....)))))))..))....)))))).(((((((((...((((..((((((((((.......)))))......((......)))))))...)))).((((.....))))....)))))))))......(((((......))))).................((.((....)).)).................................))))..........................................................................................(((....))))).................................................((....))..(((.((.........)).)))..............................................)).......((((.((........)).)))).....................................  0.0010000  [[[][][[][][[[][]][]][][]][]][][]][]
(-86.10 = -84.80 + -1.30)  ...............((..((.....(((.....)))...........((((....))))..................................................(((((((((((((.(((((...)))))...)))))))))........(((((((...(((((((....))))))).......)))))))(((((((((((..((((..((((((((((.......)))))......((......)))))))...)))).((((.....))))...))))))))))).....(((((......)))))...................................................((......))...)))).............))................................................................((......))..............................................................((....))..(((.((.........)).)))..............................................((....)).((((.((........)).))))))...................................  0.0010000  [[[][][[][][[[][]][]][][]]][][][][][]]
(-79.80 = -79.20 + -0.58)  ...............(((.............................................((((...............................................(((((((((.((((.....))))...)))))))))........(((((((...(((((((....))))))).......)))))))..(((((((((..((((..((((((((((.......)))))................)))))...)))).((((.....))))...))))))))).......(((((......)))))(((((.((..........((.....................)).....(((........)))..((((....................................................................................................))))........................................................................)).)))))................................................))))..(((.((........)).))))))...................................  0.0010000  [[[][][[][]][][[][][]]][]]
(-88.20 = -86.90 + -1.35)  .........((...((..........(((.....)))...........(((......)))...((((.(((................))).))))...............(((.(((((((((.(((((...)))))...)))))))))(((((((.((((((((..(((((((....)))))))..)))....))))).((((((((((..((((..((((((((((.......)))))......((......)))))))...)))).((((.....))))...))))))))))......(((((......))))).....................)))))))...................................)))......................................................................................................))...........................................................(((.((.........)).)))..............................................)).......((((.((........)).)))).....................................  0.0010000  [[[][][][[][[][[[][]][]][]]]][]][]
(-75.00 = -74.50 + -0.47)  .....((...............((..(((.....)))...........((((....)))).(((((.................)).))).....................(((((((((((((.(((((...)))))...)))))))))........(((((((...((((((......)))))).......)))))))((((((((((...((((..((((((((((.......)))))......((......)))))))...)))).((((.....))))....)))))))))).....(((((......))))).................((((.....)).))............................(((........))).....................................................................................((......)))))).............((((..............))))............))..((((...((.((.........)).))))))....................................................((((.((........)).))))))...................................  0.0010000  [[[][][][[][][[[][]][]][][][][]][]][][]]
(-87.90 = -85.60 + -2.30)  ...............((((((.....(((.....)))...........((((....))))...((((.(((................))).))))...............(((((((((((((.(((((...)))))...))))))))).......((((((((...(((((((....))))))).......))))))))((((((((((..((((..((((((((((.......)))))......((......)))))))...)))).((((.....))))...))))))))))......(((((......))))).................((.......))....((.......))........(((....)))...))))................................................................................................................))).............(((....((........))....))).......(((.((.........)).)))..............................................((....))..(((.((........)).))))))...................................  0.0010000  [[[][][][[][][[[][]][]][][][][]]][][][][]]
(-81.90 = -80.70 + -1.18)  .....(((((................(((.....)))...........((((....))))...((((.(((................))).))))...............(((((((((((((.(((((...)))))...)))))))))........(((((((...(((((((....))))))).......)))))))(((((((((((((((((..((((((((((.......)))))......((......)))))))...)))).((((.....)))))).))))))))))).....(((((......))))).....((...................)).......................((......))...))))......(((.....)))................................................................................))..................((((..............))))......................(((.((.........)).)))..............................................((....))..(((.((........)).))))))...................................  0.0010000  [[[][][][[][][[[][]][]][][][]][]][][][][]]
(-83.20 = -81.90 + -1.35)  ..........(((.((..........(((.....)))...........((((....))))...((((.(((................))).))))...............(((((((((((((.(((((...)))))...)))))))))........((((((((..(((((((....)))))))..)))....)))))(((((((((((((((((..(((((.((((.......)))).......((......)))))))...)))).((((.....)))))).))))))))))).....(((((......))))).....((..(((............)))..)).................................))))......(((.....))).........................................................................((......))))...........................((....................))........(((.((.........)).)))..............................................((....))..(((.((........)).))))))...................................  0.0010000  [[[][][][[][][[[][]][]][][]][][]][][][][]]
(-86.00 = -84.90 + -1.14)  .....(((......((..........(((.....)))...........((((....))))...((((.(((................))).))))...............(((((((((((((.(((((...)))))...)))))))))........((((((((..(((((((....)))))))..))....)))))).(((((((((...((((..((((((((((.......)))))......((......)))))))...)))).((((.....))))....)))))))))......(((((......))))).......................((((.................))))........................................................................................................................))))........................(((....................))).((((...(((..........)))...))))...........................................))........(((.((........)).))))))...................................  0.0010000  [[[][][][[][][[[][]][]][][]][][]][]]
(-84.10 = -82.50 + -1.61)  ..............................((..(((...........((((....))))...(((.................))).((......)).............(((((((((((((.(((((...)))))...))))))))).......(((((((((..(((((((....)))))))..)))....))))))((((((((((..((((..((((((((((.......)))))......((......)))))))...)))).((((.....))))...))))))))))......(((((......)))))............................(((....................)))..........))))......(((.....)))...................................................................................))).........................................................((((.((.........)).)))).......................................................(((.((........)).)))..))..................................  0.0010000  [[[][][][[][][[[][]][]][][]][]][][]]
(-80.10 = -78.40 + -1.68)  ...............(((.(((...((....))................(((....)))....((((.(((................))).))))...............(((((((((((((.(((((...)))))...))))))))).......(((((((((..(((((((....)))))))..)))....))))))((((((((((..((((..((((((((((.......)))))......((......)))))))...)))).((((.....))))...))))))))))......(((((......))))).................((.((....)).)).................................))))................................................................................................................))).((....))...........................((....))..(((.((.........)).))))))...............................................(((...(((.((........)).))))))...................................  0.0010000  [[[][][][[][][[[][]][]][][]]][][][]][]
(-84.70 = -83.40 + -1.32)  .....((.....(((.........((((.......)).))........((((....))))...((((.(((................))).))))...............(((((((((((((.(((((...)))))...))))))))).......((((((((...(((((((....))))))).......))))))))((((((((((..((((..((((((((((.......)))))......((....))..)))))...)))).((((.....))))...))))))))))......(((((......))))).........(((............))).....................................)))).............)))...........................................................................................................................................((((..((..((.........)).))))))....................................................((((.((........)).))))))...................................  0.0010000  [[[][][][[][][[[][]][]][][]]][][]]
(-84.70 = -82.90 + -1.84)  ...............(((..((....(((.....)))...........((((....))))...(((((.....(((......................)))...))))).(((((((((((((.(((((...)))))...)))))))))........(((((((...(((((((....))))))).......)))))))(((((((((((((((((..((((((((((.......)))))......((......)))))))...)))).((((.....)))))).))))))))))).....(((((......)))))................................................................))))..............................................))........................................((((...((..........................)).)))).....................((....))..(((.((.........)).)))........................................................(((.((........)).))))))...................................  0.0010000  [[[][][][[][][[[][]][]][]]][][][][]]
(-88.70 = -87.30 + -1.37)  ..............((....((....(((.....)))...........((((....))))...(((.................)))........................(((((((((((((.(((((...)))))...)))))))))........(((((((...(((((((....))))))).......)))))))(((((((((((..((((..((((((((((.......)))))......((......)))))))...)))).((((.....))))...))))))))))).....(((((......)))))................................................................))))................................................................................................................))...............................................(((.((.........)).)))..............................................((....))...((.((........)).)))).....................................  0.0010000  [[[][][][[][][[[][]][]][]]][][][]]
(-79.90 = -77.40 + -2.52)  ...............((((((((((.......................((((....))))............................((....))..................(((((((((.(((((...)))))...))))))))).......(((((((((..(((((((....)))))))..)))....))))))((((((((((..((((.(((((((((((.......)))))......((......)))))).)).)))).((((.....))))...))))))))))......(((((......)))))..........)))....))))...(((.....((.......))........(((....)))......)))....(((.....)))......................................................................................................................................((....))..(((.((.........)).)))..............................................((....))..(((.((........)).))))))...................................  0.0010000  [[[][][][][[[][]][]][]][[][]][][][][][]]
(-84.90 = -85.20 +  0.35)  .....(((............((....((.......))...........((((....))))......................................................(((((((((.(((((...)))))...)))))))))........(((((((...(((((((....))))))).......))))))).((((((((((((((((..((((((((((.......)))))......((......)))))))...)))).((((.....)))))).))))))))))...)).(((((......))))).(((((((.(((............))).....................................((((....................................................................................................))))..............(((..............))).....................................))).)))).......................................................(((.((........)).))))))...................................  0.0010000  [[[][][][][[[][]][]]][][[][][]][]]
(-74.80 = -74.30 + -0.52)  ...............((((((((((.((.......))(((...........))).......(((((.................))).)).........................(((((((((.(((((...)))))...))))))))).......(((((.(((..(((((((....)))))))..)))....((....((((((((((..((((...(((.(((((.......)))))......((......)).)))....)))).((((.....))))...))))))))))...)).(((((......))))).)))))....)))....))))....................(((.......)))..........((((....................................................................................................)))).........................................................(((.((.........)).))))))....................................................((((.((........)).)))).....................................  0.0010000  [[[][][][][[][[[][]][]][]]][][][]][]
(-87.90 = -87.10 + -0.78)  ...............(((.((((((.(((.....)))...........((((....))))...(((.................)))............................(((((((((.(((((...)))))...))))))))).......((((((((...(((((((....))))))).......))))))))((((((((((((((((..((((((((((.......)))))......((....))..)))))...)))).((((.....)))))).))))))))))......(((((......)))))..........)))....)))....(((.....................................((((....................................................................................................))))........................(((....................)))......((((.((.........)).)))).................................................)))...(((.((........)).))))))...................................  0.0010000  [[[][][][][][[[][]][]][]][[][][]][]]
(-91.40 = -90.40 + -0.98)  ...............((((((((((.((.......))...........((((....))))...((((.(((................))).))))...................(((((((((.(((((...)))))...))))))))).......(((((((((..(((((((....)))))))..)))....))))))((((((((((..((((..((((((((((.......)))))......((......)))))))...)))).((((.....))))...))))))))))......(((((......)))))..........)))....)))).......................................((..((((........................((((..............))))............................................(((....)))))))..))....................................................((((.((.........)).)))).......................................................(((.((........)).))))))...................................  0.0010000  [[[][][][][][[[][]][]][]][[][]][][]]
(-82.70 = -81.10 + -1.60)  ...............(((.((((((.((.......))...........((((....))))........(((................)))........................(((((((((.(((((...)))))...))))))))).......((((((((...(((((((....))))))).......))))))))((((((((((..((((..((((((((((.......)))))......((.....)).)))))...)))).((((.....))))...))))))))))......(((((......)))))..........)))....))).....................(((.......)))......................................................................................................((.....))........................(((.......))).................((....))..(((.((.........)).)))........................................................(((.((........)).))))))...................................  0.0010000  [[[][][][][][[[][]][]][]][][][][][][]]
(-91.10 = -88.60 + -2.53)  ..............((..(((((((.(((.....)))...........((((....))))...(((.................)))............................(((((((((.(((((...)))))...)))))))))........(((((((...(((((((....))))))).......)))))))(((((((((((..((((..((((((((((.......)))))......((......)))))))...)))).((((.....))))...))))))))))).....(((((......)))))..........)))....))))..((((.................))))..........................(((.....)))......................................................................((((............)))).....................................................((((.((.........)).)))).............................................)).......((((.((........)).)))).....................................  0.0010000  [[[][][][][][[[][]][]][]][][][][]][]
(-80.80 = -78.50 + -2.28)  ..............((..((((((..((.......))...........(((......)))...((((.(((................))).))))...................(((((((((.(((((...)))))...))))))))).......((((((((...(((((((....))))))).......))))))))((((((((((((((((..((((((((((.......)))))......((......)))))))...)))).((((.....)))))).))))))))))......(((((......)))))...........))....))))...((...))..........((......)).............))............................................................................................((......))..............................(((..................((....)).((((.((.........)).)))).......................................................(((.((........)).))))))...................................  0.0010000  [[[][][][][][[[][]][]][]][][]][][[][][]]
(-81.40 = -80.30 + -1.12)  ...............((.(((((((.((.......))...........((((....))))........((...........))...((.....................))...(((((((((.(((((...)))))...)))))))))........(((((((...(((((((....))))))).......))))))).((((((((((..((((.(((((((((((.......)))))......((......)))))).)).)))).((((.....))))...))))))))))......(((((......)))))..........)))....))))..(((...((....................)).....)))...((((....................................................................................................))))...................................................(((...(((.((.........)).))))))...........................................((....)).((((.((........)).))))))...................................  0.0010000  [[[][][][][][][[[][]][]][]][][][][][]]
(-88.40 = -87.20 + -1.17)  ..........(((.....(((.....((.......))...........((((....))))...(((.................)))))).....................(((((((((((((.(((((...)))))...))))))))).((((((((((((((...(((((((....))))))).......)))))))((((((((((...((((..((((((((((.......)))))......((......)))))))...)))).((((.....))))....)))))))))).....(((((......)))))....................))))))).....................................))))................................................................................................................................(((....................))).((...((((.((.........)).)))))).....................................................(((.((........)).))))))...................................  0.0010000  [[[][][]][[][[][[[][]][]][]]][][][]]
(-87.70 = -86.50 + -1.23)  ...............(((.....((((((.....)))...........(((......)))...((((.(((................))).))))..........)))..(((((((((((((.(((((...)))))...)))))))))........((((((((..(((((((....)))))))..))....))))))(((((((((((((((((..((((((((((.......)))))......((......)))))))...)))).((((.....)))))).))))))))))).....(((((......)))))..................(((..(((.........)))..))).............................................................................................................................))))...............................................((....))..(((.((.........)).)))........................................................(((.((........)).))))))...................................  0.0010000  [[[][][]][[][][[[][]][]][][]][][][]]
(-88.90 = -87.30 + -1.54)  ..............((..(((.....(((.....)))...........(((......)))...(((.................)))))).....................(((((((((((((.(((((...)))))...)))))))))........(((((((...(((((((....))))))).......))))))).((((((((((..((((..((((((((((.......)))))......((......)))))))...)))).((((.....))))...))))))))))......(((((......))))).................((.......))............................................................................................................................................))))...............................................))..((((..(((...........)))...))))....................................................((((.((........)).)))).....................................  0.0010000  [[[][][]][[][][[[][]][]][][]]][][]
(-88.00 = -86.90 + -1.16)  ..........((..((..........(((.....)))...........(((......)))...((((.(((................))).))))...............))..(((((((((.(((((...)))))...))))))))).......((((((((...(((((((....))))))).......))))))))((((((((((..((((..((((((((((.......)))))......((......)))))))...)))).((((.....))))...))))))))))......(((((......)))))(((((.((.(((............)))..............(((.......)))..................................................................................................................................((..........(((....................)))..........))..........)).))))).....................................................((((.((........)).))))))...................................  0.0010000  [[[][][]][][][[[][]][]][][[][][]][]]
(-79.60 = -76.70 + -2.84)  ..............((..................(((...........((((....))))...(((.................))).((((.............))))..))).(((((((((.(((((...)))))...)))))))))........((((((((..(((((((....)))))))..))....)))))).((((((((((..((((..((((((((((.......)))))......((......)))))))...)))).((((.....))))...))))))))))......(((((......)))))..................(((..(((.........)))..))).......................................................................................................(((......)))..........................((....))....(((....................))).......(((.((.........)).)))..............................................))........(((.((........)).)))......................................  0.0010000  [[[][][]][][][[[][]][]][][][][][][]][]
(-84.60 = -83.60 + -1.00)  ..............((.....((((.(((.....)))...........((((....))))..)))).............................................((((((((((((.(((((...)))))...)))))))))(((((((((((((((...(((((((....))))))).......)))))))((((((((((((((((((.((((((((((.......)))))......((......))))))).)).))).((((.....)))))).))))))))))).....(((((......)))))....................))))))))....................................))).......(((.....))).........................................................................((......)))).................................................((....))..(((.((.........)).))).......................................................((((.((........)).)))).....................................  0.0010000  [[[][]][[][[][[[][]][]][]]][][]][][][]
(-81.50 = -80.60 + -0.82)  ...............(((.....((((((.....)))...........((((....)))).............................................)))..(((((((((((((.(((((...)))))...))))))))).......(((((((....(((((((....)))))))........)))))))(((((((((...((((..((((((((((.......)))))......((......)))))))...)))).((((.....))))....)))))))))......(((((......))))).......................(((..............))).....................)))).................................................................................................................................................................(((.((.........)).))))))...............................................((((...(((.........)))...))))...................................  0.0010000  [[[][]][[][][[[][]][]][][]][]][]
(-86.90 = -85.50 + -1.39)  .........((.......(((.....(((.....)))...........((((....))))..........................))).....................(((((((((((((.(((((...)))))...))))))))).......((((((((...(((((((....))))))).......))))))))((((((((((..((((..((((((((((.......)))))......((......)))))))...)))).((((.....))))...))))))))))......(((((......))))).......................((((.................))))................))))...........................................................................................((....))....................................................)).......((((.((.........)).)))).................................................(((...(((.((........)).))))))...................................  0.0010000  [[[][]][[][][[[][]][]][][]][]][][]
(-81.60 = -80.00 + -1.62)  ...............(((...((((.(((.....)))...........(((......)))..)))).....................((........))...........(((((((((((((.(((((...)))))...)))))))))........(((((((...(((((((....))))))).......))))))).((((((((((((((((..((((((((((.......)))))......((......)))))))...)))).((((.....)))))).))))))))))......(((((......)))))..................(((..((((......))))...))).....................))))........................((((..............)))).........................................((((............))))........................((....))......................(((.((.........)).)))........................................................(((.((........)).))))))...................................  0.0010000  [[[][]][][[][][[[][]][]][][]][][][][][]]
(-84.80 = -83.00 + -1.90)  ...............(((((((((..((.((.................((((....))))...((((.(((................))).))))..............)).))(((((((((.(((((...)))))...))))))))).......((((((((...(((((((....))))))).......))))))))((((((((((..((....((((((((((.......)))))......((......)))))))....))((((((.....))).)))))))))))))......(((((......)))))...........))....))))...))).................................((..((((....................................................................................................))))..))...........................................((....)).((((.((.........)).))))......................................................((((.((........)).)))).....................................  0.0010000  [[[][]][][][[[][]][]][]][][][][]
(-80.30 = -79.40 + -0.88)  ...............((((((.....((.......))...........((((....))))..........................))).........................(((((((((.(((((...)))))...)))))))))((....))(((((((...(((((((....))))))).......))))))).(((((((((((((((((.((((((((((.......)))))......((......))))))).)).))).((((.....)))))).))))))))))......(((((......))))).(((((((................(((......))).....(((.......)))......((..((((....................................................................................................))))..))...........................................((....))................))).)))).............................................((....))..(((.((........)).))))))...................................  0.0010000  [[[][]][][][][[[][]][]][][[][][][]][][]]
(-78.10 = -76.50 + -1.63)  ............((((((..((((((((..((................((((....))))......................................................(((((((((.(((((...)))))...)))))))))......))..))))))))(((((((....)))))))))))))....((((.(((((((((...((((..((((((((((.......)))))......((......)))))))...)))).((((.....))))....)))))))))......(((((......))))).................((.((....)).)).((.......))....................(((.......((...................................................................................))........))).........................(((....................))).((((..(((...........)))...)))).........................................................((........)).)))).....................................  0.0010000  [[[][]][]][[[[][]][]][][][][][][][]]
(-77.10 = -76.70 + -0.41)  ........((..((((((...(((((((....................((((....)))).........................(((((........................(((((((((.(((((...)))))...))))))))).....)))))))))))).(((((((....)))))))))))))))......(((((((((((((((((..((((((((((.......)))))......((......)))))))...)))).((((.....)))))).))))))))))).....(((((......)))))(((((.((................(((......)))...............(((....)))..(((.....(((.((...(((......((................................................))......))).....)).))).......)))..........................................................(((.((.........)).)))..........................................................((...)).....)).)))))....................................  0.0010000  [[[][]][]][[[][]][]][][[][][][][]]
(-87.60 = -86.40 + -1.24)  .....(((......((.((....)).))...................................((((...........................................(((((((((((((.(((((...)))))...)))))))))........((((((((..(((((((....)))))))..)))....)))))(((((((((((((((((..((((((((((.......)))))......((......)))))))...)))).((((.....)))))).))))))))))).....(((((......))))).................((.......)).............((.........))..........))))..........................................................................................(((....))).............................................................(((.((.........)).)))..................................................))))..(((.((........)).))))))...................................  0.0010000  [[][[[][][[[][]][]][][][]][][]][]]
(-87.70 = -86.90 + -0.82)  .......................(((((.....(((((((...................(((.(((.................))).)))....................(((((((((((((.(((((...)))))...))))))))).(((((((((((((((..(((((((....)))))))..))....)))))).((((((((((..((((..((((((((((.......)))))......((......)))))))...)))).((((.....))))...))))))))))......(((((......)))))....................)))))))...................................................................................................................................(((....)))))))........................(((....................))).((((...(((..........)))...)))).................................................................))))))))))))..................................  0.0010000  [[][[][[][[[][]][]][]][]][][]]
(-90.60 = -89.70 + -0.87)  ...............................................................((((.(((................)))....................(((((((((((((.(((((...)))))...)))))))))(((((((((((((((...(((((((....))))))).......)))))))(((((((((((..((((..((((((((((.......)))))......((......)))))))...)))).((((.....))))...))))))))))).....(((((......)))))....................))))))))(((....................)))..........))))...........................................................................................................................................................(((...(((.((.........)).))))))...............................................))))..(((.((........)).)))......................................  0.0010000  [[][[][[][[[][]][]][]][]][]][]
(-85.60 = -85.10 + -0.45)  ......................................................((.....(((((.................))).)).....................(((((((((((((.(((((...)))))...)))))))))(((((((.(((((((...(((((((....))))))).......)))))))(((((((((((((((((..((((((((((.......)))))......((......)))))))...)))).((((.....)))))).))))))))))).....(((((......))))).....................)))))))....................................))))......................................................................................................................(((..............)))......................((((.((.........)).))))......................................................((((.((........)).))))....))...............................  0.0010000  [[][[][[][[[][]][]][]]][][][]]
(-88.20 = -86.70 + -1.55)  .......................................((.......(((......)))...((((.((...........))...........................(((((((((((((.(((((...)))))...)))))))))((((((((((((((((..(((((((....)))))))..)))....))))))((((((((((..((((..((((((((((.......)))))......((......)))))))...)))).((((.....))))...))))))))))......(((((......))))).....................)))))))....................................))))................................................................................................................................(((....((........))....))).)))).((((.((.........)).)))).............................................))........(((.((........)).)))......................................  0.0010000  [[][[][[][[][[[][]][]][]]][]][]][]
(-78.70 = -77.60 + -1.17)  ...............(((........((.......)).........((((((....))))..................................................(((((((((((((.((((.....))))...))))))))).......((((((((...(((((((....))))))).......)))))))).(((((((((((((((..((((((((((.......)))))......((......)))))))...)))).((((.....)))))).))))))))).......(((((......))))).................((.......))....((.......))........((......))...))))......(((.....)))...............................................................))..................................((...................))................((...((((.((.........)).)))))).....................................................(((.((........)).))))))...................................  0.0010000  [[][[][[][][[[][]][]][][][][]][]][][][]]
(-88.80 = -87.70 + -1.12)  ...............(((..............................((((....))))...((((......((.............))....................(((((((((((((.(((((...)))))...))))))))).......((((((((...(((((((....))))))).......))))))))((((((((((..(((((.((((((((((.......)))))......((......))))))).)).))).((((.....))))...))))))))))......(((((......))))).........................................(((.......)))........................................................................................................(((....)))))))........................(((....................)))......((((.((.........)).)))).................................................))))..(((.((........)).))))))...................................  0.0010000  [[][[][[][][[[][]][]][][][]][][]][]]
(-89.30 = -88.20 + -1.07)  ...............((.........(((.....))).........((((((....))))..................................................(((((((((((((.(((((...)))))...))))))))).......((((((((...(((((((....))))))).......))))))))((((((((((((((((..((((((((((.......)))))......((......)))))))...)))).((((.....)))))).))))))))))......(((((......))))).................((.......))...................................................................................................((.........))............................))))........................................................((((.((.........)).)))).....))...............................................((((.((........)).))))))...................................  0.0010000  [[][[][[][][[[][]][]][][][]][]][]]
(-82.70 = -82.20 + -0.42)  ...............(((.............................................((((.(((................))).))))...............(((((((((((((.(((((...)))))...))))))))).......((((((((...(((((((....))))))).......))))))))((((((((((..((((..((((((((((.......)))))......((......)))))))...)))).((((.....))))...))))))))))......(((((......))))).......................((((......))))....(((.......)))..........................(((................................................................)))........(((....)))))))......................................((.......))........(((.((.........)).))))))...........................................((....)).((((.((........)).)))).....................................  0.0010000  [[][[][][[[][]][]][][][][][]][][]][][]
(-91.10 = -89.90 + -1.24)  .............................((.((..............((((....))))..................................................(((((((((((((.(((((...)))))...)))))))))........((((((((..(((((((....)))))))..)))....)))))(((((((((((..((((..((((((((((.......)))))......((......)))))))...)))).((((.....))))...))))))))))).....(((((......))))).................((.((....)).))..........(((.......)))........................................................................................................(((....)))))))........................(((....................)))......((((.((.........)).)))).......................................................(((.((........)).)))..)).))...............................  0.0010000  [[][[][][[[][]][]][][][][]][][][]]
(-89.60 = -88.60 + -1.06)  ..........................((....................((((....))))..................................................(((((((((((((.(((((...)))))...)))))))))........(((((((...(((((((....))))))).......)))))))(((((((((((((((((..((((((((((.......)))))......((......)))))))...)))).((((.....)))))).))))))))))).....(((((......))))).......................((((.................))))..............................................................................................................(((....)))))))...............................................))..((....(((.((.........)).))).))....................................................((((.((........)).)))).....................................  0.0010000  [[][[][][[[][]][]][][][]]][][]
(-81.10 = -78.90 + -2.24)  .......................(((((....................((((....))))..................................................(((.(((((((((.(((((...)))))...)))))))))........((((((((..(((((((....)))))))..))....))))))..(((((((((..((((..(((((((((.........))))......((......)))))))...)))).((((.....))))...))))))))).......(((((......)))))..................(((..(((........)))...)))......................)))........................................................................................((((..................................))))...............................(((.((.........)).)))..............................................((....))...((.((........)).)))))))..................................  0.0010000  [[][[][][[[][]][]][][]][][][][]]
(-90.40 = -89.20 + -1.23)  .............................((..................(((....)))...................................................(((((((((((((.(((((...)))))...)))))))))........(((((((...(((((((....))))))).......)))))))(((((((((((((((((..((((((((((.......)))))......((......)))))))...)))).((((.....)))))).))))))))))).....(((((......)))))....................((....))............................................................................................................................................))))........................................................((((.((.........)).)))).......................................................(((.((........)).))).....))...............................  0.0010000  [[][[][][[[][]][]][][]][][]]
(-85.40 = -82.10 + -3.38)  ...................................((......................(((.(((..((...........))))).)))....................(((((((((((((.(((((...)))))...)))))))))........(((((((...(((((((....))))))).......))))))).((((((((((..((((..((((((((((.......)))))......((......)))))))...)))).((((.....))))...))))))))))......(((((......)))))..........................................((.......))...........))))......((.......)).......................................................................((((..................................)))).....................)).......((((.((.........)).))))......................................................((((.((........)).)))).....................................  0.0010000  [[][[][][[[][]][]][][]][][]][][]
(-83.90 = -83.00 + -0.99)  .......................(((((.....((((((.........(((......)))......................((..............................(((((((((.(((((...)))))...))))))))).......((((((((...(((((((....))))))).......))))))))(((((((((((((((..(((((((((((.......)))))......((......)))))).))..))).((((.....)))))).))))))))))...)).(((((......)))))(((((..(((.......((.......))....................................((((....................................................................................................))))........................(((....((........))....))).....................))).)))))...................................................................)))))))))))..................................  0.0010000  [[][[][][[[][]][]]][][[][][]]]
(-82.30 = -80.80 + -1.45)  ...............(((........(((.....))).....((....((((....))))....(((.(((................))).)))................(((((((((((((.(((((...)))))...))))))))).......((((((((...(((((((....))))))).......))))))))((((((((((..((((..((((((((((.......)))))......((......)))))))...)))).((((.....))))...))))))))))......(((((......))))).........(((............))).....................................))))............................................................................((.........((((............)))).............................)).............)).......((((.((.........)).)))).......................................................(((.((........)).))))))...................................  0.0010000  [[][[][][[][][[[][]][]][][]][]][][]]
(-84.20 = -82.30 + -1.93)  ........................((((.......))..((.......((((....))))...((((.(((................))).))))...............(((((((((((((.(((((...)))))...))))))))).......((((((((...(((((((....))))))).......))))))))(((((((((((((((((.((((((((((.......))))).....((.....))..))))).)).))).((((.....)))))).))))))))))......(((((......)))))................................................................))))..........................................................................................(((....)))............................(((....................))).......(((.((.........)).)))..............................................)).......((((.((........)).))))))...................................  0.0010000  [[][[][][[][][[[][]][]][]][][][]][]]
(-79.30 = -78.10 + -1.24)  ..........((........((........))...((...........(((......)))...((((.(((................))).))))...((.......)).))..(((((((((.(((((...)))))...)))))))))(((((((((((((((...(((((((....))))))).......))))))).((((((((((..((((..((((((((((.......)))))......((......)))))))...)))).((((.....))))...))))))))))......(((((......)))))....................)))))))).............(((.......)))......((..((((..((............................................................................................))..))))..)).....................................................(((.((.........)).)))..............................................((....))..(((.((........)).))).))...................................  0.0010000  [[][[][][]][][[][[[][]][]][]][][][][][]]
(-77.40 = -77.00 + -0.45)  .......................((((((.....)))...........(((......)))...((((...............((..........................((((((((((((..(((((...)))))....)))))))).((((((((((((((...(((((((....))))))).......))))))))(((((((((...((((..((((((((((.......)))))................)))))...)))).((((.....))))....)))))))))......(((((......))))).....................))))))..............(((.......)))..........))))........................((((..............))))..................................................................)).....................................((....)).((((.((.........)).)))).................................................))))..(((.((........)).))).)))..................................  0.0010000  [[][][[[[][[][[][]][]][]][]][][]][]]
(-83.50 = -81.90 + -1.56)  ...............(((........((.......))...........((((....))))...((((...........................................(((((((((((((.(((((...)))))...))))))))).......(((((.(((..(((((((....)))))))..)))....((...(((((((((((((((((..((((((((((.......)))))......((......)))))))...))))..(((.....))).)).)))))))))))..)).(((((......))))).)))))...........................................(((......)))...))))..............................................................................(((......)))......................................(((....................))).(((...(((.((.........)).))))))...............................................))))..(((.((........)).))))))...................................  0.0010000  [[][][[[][[][[[][]][]][]][]][][][]][]]
(-84.40 = -83.70 + -0.65)  ...............(((.(((........)))...............((((....))))...((((...........................................(((((((((((((.(((((...)))))...)))))))))(((((((((((..(((..(((((((....)))))))..)))..........((((((((((((((((.(((((((((((.......)))))......((......)))))).)).)))).((((.....)))))).))))))))))......(((((......))))).................)))))))))))....................................)))).........................................................................................................................................((......))........((((..(((...........)))...))))...............................................))))..(((.((........)).))))))...................................  0.0010000  [[][][[[][[][[[][]][]][]]][][]][]]
(-83.80 = -83.40 + -0.38)  ..........((..............((.......))...........((((....))))...((((...........................................(((((((((((((.(((((...)))))...))))))))).......(((((((((..(((((((....)))))))..)))....))))))((((((((((..((((..((((((((((.......)))))......((......)))))))...)))).((((.....))))...))))))))))((....(((((......))))).......................((((.................)))).............)).))))..........................................................................................(((....))).......................................................))))..(((.((.........)).))).))...............................................((((...((.((........)).))))))...................................  0.0010000  [[][][[[][][[[][]][]][[][]]][]][]][]
(-89.10 = -87.70 + -1.44)  ...............(((.(((........)))...............((((....))))...((((...........................................(((((((((((((.(((((...)))))...)))))))))........(((((((...(((((((....))))))).......)))))))(((((((((((((((((..((((((((((.......)))))......((......)))))))...)))).((((.....)))))).))))))))))).....(((((......))))).........(((............))).....((.......)).....................))))..............................................................................(((......)))............((((...........((((..............)))).............)))).....(((.((.........)).)))..................................................))))..(((.((........)).))))))...................................  0.0010000  [[][][[[][][[[][]][]][][][]][][][]][]]
(-80.70 = -79.00 + -1.76)  ..............((..........(((.....)))...........((((....))))...((((...........................................(((((((((((((.(((((...)))))...))))))))).......(((((((((..(((((((....)))))))..))....)))))))((((((((((((((((..((((((((((.......)))))......((......)))))))...)))).((((.....)))))).))))))))))......(((((......))))).......................((((......))))....((.......))............))))......(((.....)))....................((.............................))...................................................................((......))........))))..(((.((.........)).)))..............................................))..((((...((.((........)).))))))...................................  0.0010000  [[][][[[][][[[][]][]][][][]][][][]][]][]
(-82.70 = -80.50 + -2.20)  .............(((..........(((.....)))...........(((......)))...((((.....................((........................(((((((((.(((((...)))))...))))))))).......((((((((...(((((((....))))))).......))))))))((((((((((..((((..((((((((((.......)))))......((......)))))))...)))).((((.....))))...))))))))))......(((((......)))))..................(((..((...........))..))).........................................................................................................................................................(((....((........))....))).))...((((.((.........)).)))).................................................))))...((.((........)).)))))....................................  0.0010000  [[][][[[][][[[][]][]][][][]][]][]]
(-85.70 = -85.00 + -0.65)  ...............((.........(((.....)))...........(((......)))...((((((.........................................(((((((((((((.(((((...)))))...))))))))).......(((((((((..(((((((....)))))))..)))....)))))).((((((((((((((((.((((((((((.......)))))......((......))))))).)).))).((((.....)))))).))))))))).......(((((......))))).................((.......))....................................))))........................((((..............)))).............................................................................................................((...((((.((.........)).))))))...........................................))..)))).((((.((........)).))))))...................................  0.0010000  [[][][[[][][[[][]][]][][]][][]][]]
(-83.20 = -82.00 + -1.15)  .....(((..................(((.....)))...........(((......)))...((((...........................................(((((((((((((.(((((...)))))...)))))))))........(((((((...(((((((....))))))).......)))))))(((((((((((..((((..((((((((((.......)))))......((......)))))))...)))).((((.....))))...)))))))))))..((((((((......))))).........................))).............((.......))............)))).................................................................................................................................((....................))..)))).((((.((.........)).)))).......................................................(((..........)))....)))...................................  0.0010000  [[][][[[][][[[][]][]][][]][]][][]]
(-79.10 = -77.00 + -2.09)  ...............(((........(((.....)))...........((((....))))......................((..........................(((((((((((((.((.((...)).))...)))))))))........(((((((...(((((((....))))))).......))))))).((((((((((((((((..((((((((((.......)))))......((......)))))))...)))).((((.....)))))).))))))))))......(((((......)))))................................((.......)).....................))))........................................................................................((.....))...............)).(((..................)))......................(((.((.........)).))))))...............................................((...((((.((........)).))))))...................................  0.0010000  [[][][[[][][[[][]][]][][]][]][][]][]
(-82.80 = -81.40 + -1.33)  ..............((..........(((.....)))...........((((....))))...((((((.........................................(((((((.(((((.(((((...)))))...))))).)))........(((((((...(((((((....))))))).......)))))))(((((((((((..((((..((((((((((.......)))))......((......)))))))...))))(((((.....))).)).))))))))))).....(((((......))))).........(((............))).....................................))))....................................(((...............................)))..............................................................................))..)))).((((.((.........)).)))).............................................))..((...((((.((........)).))))))...................................  0.0010000  [[][][[[][][[[][]][]][][]][]][]][]
(-87.10 = -85.60 + -1.47)  ..............((..........(((.....)))...........((((....))))...((..((.........................................(((((((((((((.(((((...)))))...))))))))).......(((((((((..(((((((....)))))))..)))....))))))((((((((((..((((..((((((((((.......)))))......((......)))))))...)))).((((.....))))...))))))))))......(((((......)))))................................................................))))......(((.....)))......................................................................................................................................((....)).((((.((.........)).)))).............................................)).)).....(((..........)))...)).....................................  0.0010000  [[][][[[][][[[][]][]][]][][][]][]]
(-75.90 = -74.80 + -1.10)  ...............(((.(((........)))..............(((((....)))......))..................((.......................(((((((((((((.(((((...)))))...))))))))).......(((((((((..((((((......))))))..)))....))))))((((((((((..((((..((((((((((.......)))))......((....))..)))))...)))).((((.....))))...))))))))))......(((((......)))))................................................................)))).......................................................................................................................................................((....))..(((.((.........)).)))............................................................((........))..)))))...................................  0.0010000  [[][][[[][][[[][]][]][]][][][]]]
(-82.20 = -80.20 + -2.08)  ..........(((.............((.......))...........((((....))))...((((.............((............................(((((((((((((.(((((...)))))...))))))))).......(((((((((..(((((((....)))))))..)))....))))))((((((((((..((((..((((((((((.......)))))................)))))...)))).((((.....))))...))))))))))......(((((......))))).................((.......))....................................)))).......................................................................................((((............)))).........((..................))............))...))))..(((.((.........)).)))..............................................((....))..(((.((........)).))))))...................................  0.0010000  [[][][[[][][[][]][][]][][]][][][]]
(-87.90 = -86.30 + -1.59)  ..............................................................................................................(((((((((((((.(((((...)))))...))))))))).......(((((((((..(((((((....)))))))..)))....))))))((((((((((((((((..((((((((((.......)))))......((......)))))))...)))).((((.....)))))).))))))))))......(((((......))))).....((..(((............)))..)).((.......)).....................)))).............................((((.........................................................(((....)))............................(((....................))).......(((.((.........)).)))........................................................(((.((........)).))).)))).................................  0.0010000  [[][][[[][]][]][][][]][[][][][]]
(-85.40 = -84.70 + -0.77)  ...................((...(((((.....))).))..........................................................................(((((((((.(((((...)))))...)))))))))(((((((((((((((...((((((......)))))).......)))))))(((((((((((((((((..((((((((((.......)))))......((......)))))))...)))).((((.....)))))).))))))))))).....(((((......)))))....................))))))))........................))..............................................................................................................................................................................((((.((.........)).))))......................................................((((.((........)).)))).....................................  0.0010000  [[][][[][[[][]][]][]]][][]
(-82.30 = -80.10 + -2.24)  ...............(((........((.......))...........((((....))))..................................................(((((((((((((.(((((...)))))...)))))))))....(((((((((((...(((((((....))))))).......))))))))((((((((((((((((..((((((((((.......)))))......((......)))))))...)))).(((.......))))).))))))))))......(((((......))))).................((.......)).............(((.......))).................................................))).....................((.........))......(((......)))((......))))))........................(((....................)))......((((.((.........)).)))).......................................................(((.((........)).))))))...................................  0.0010000  [[][][[][[][[[][]][]][][][]][][][]][][][]]
(-81.20 = -80.70 + -0.57)  ..............((..........(((.....)))...........((........))..................................................(((((((((((((.(((((...)))))...)))))))))(((((((((((((((...(((((((....))))))).......))))))))(((((((.((((((((..((((((((((.......)))))......((......)))))))...)))).((((.....)))))).)).)))))))...((......)).....((((......))))...........)))))))............................................................................................................................................))))...............................................((....))..(((.((.........)).)))..............................................))..((...((((.((........)).))))))...................................  0.0010000  [[][][[][[][[[][]][]][][]]][][]][]
(-82.50 = -81.30 + -1.25)  .......................(((((....................((((....))))...((((.(((................))).))))...............(((((((((((((.(((((...)))))...)))))))))((((((((((((((((..(((((((....)))))))..)))....)))))(((((((((((..(((...((((((((((.......)))))......((......)))))))....))).((((.....))))...))))))))))).....(((((......)))))....................))))))))....((.......((......)).......))..............(((.....))).........................................................................(((....)))))))...............................................((....))..((..((.........)).)))))))....................................................(((.((........)).)))......................................  0.0010000  [[][][[][[][[[][]][]][]][][][]][][]][]
(-80.20 = -79.60 + -0.62)  ...............((.........(((.....)))...........((((....))))...((((((.............................................(((((((((.(((((...)))))...)))))))))(((((((.((((((((..(((((((....)))))))..)))....)))))(((((((((((..((((..((((((((((.......)))))......((......)))))))...)))).((((.....))))...))))))))))).....(((((......))))).....................)))))))....((.......)).....................................((.......((................................................)).......)).........................................................................((((..((.............))...))))...........................................))..)))).((((.((........)).))))))...................................  0.0010000  [[][][[][[][[[][]][]][]][][][]][]]
(-84.70 = -82.40 + -2.37)  ...............((.........((.......))......................(((.(((.................))).)))....................((((((((((((..(((((...)))))....)))))))).......(((((.(((..(((((((....)))))))..)))...(((...(((((((((((..((((..((((((((((.......)))))......((......)))))))...)))).((((.....))))...)))))))))))..)))(((((......))))).)))))...........((.......)).............(((.......)))..........))))..............................................................................(((......)))......................................(((....................))).((((...((.((.........)).))))))....................................................((((.((........)).))))))...................................  0.0010000  [[][][[][[][[[][]][]][]][][]][][][][]]
(-85.00 = -83.40 + -1.62)  ..........(((.............((.......))...........((((....))))..................................................(((((((((((((.(((((...)))))...)))))))))(((((((((((((((...(((((((....))))))).......))))))).((((((((((..((((.(((((((((((.......)))))......((......)))))).)).)))).((((.....))))...))))))))))......(((((......)))))....................)))))))).............((......)).............)))).......................................................................................((((............))))..............................((......))........(((...(((.((.........)).))))))...........................................((....))..(((.((........)).))))))...................................  0.0010000  [[][][[][[][[[][]][]][]][]][][][][][]]
(-91.60 = -90.80 + -0.76)  ...............(((........((.......))...........((((....))))..................................................(((((((((((((.(((((...)))))...)))))))))(((((((((((((((...(((((((....))))))).......)))))))(((((((((((..((((..((((((((((.......)))))......((......)))))))...)))).((((.....))))...))))))))))).....(((((......)))))....................))))))))................................................................................................................................((.....))...)))).....................((.......................))........((((.((.........)).)))).......................................................(((.((........)).))))))...................................  0.0010000  [[][][[][[][[[][]][]][]][]][][][]]
(-84.40 = -82.20 + -2.17)  ...............(((........((.......))...........(((......)))..................................................(((((((((((((.(((((...)))))...))))))))).(((((..(((((((...(((((((....))))))).......))))))).(((((((((...((((..((((((((((.......)))))......((......)))))))...)))).((((.....))))....)))))))))......(((((......)))))......................)))))..............((.......))............)))).......................................................................................((((............))))......................((....................))........(((.((.........)).))))))....................................................((((.((........)).)))).....................................  0.0010000  [[][][[][[][[[][]][]][]][]][][][]][]
(-85.70 = -84.90 + -0.85)  ..............((..........((.......))...........((((....))))..................................................(((((((((((((.(((((...)))))...)))))))))((((((((((((((((..(((((((....)))))))..)))....)))))(((((((((((..((((...(((((((((.......)))))......((......))))))....)))).((((.....))))...))))))))))).....(((((......)))))....................)))))))).............((.......))............))))....................................(((...............................))).................((......))))..........................................................((((.((.........)).)))).................................................((((..(((..........)))...))))...................................  0.0010000  [[][][[][[][[[][]][]][]][]][][]][][]
(-83.60 = -82.20 + -1.31)  .....((.......((.((....)).))....................((((....))))..................................................(((((((((((((.(((((...)))))...))))))))).......(((((((((..(((((((....)))))))..)))...(((....((((((((((((((((.(((((((((((.......)))))......((......)))))).)).)))).((((.....)))))).))))))))))...)))(((((......)))))))))))...................((..............((......))................))...................................................................................................)))).........................................................(((.((.........)).))).))....................................................((((.((........)).)))).....................................  0.0010000  [[][][[][[][[[][]][]][]][]][]][]
(-83.20 = -82.50 + -0.73)  ..................((......(((.....)))......................(((.(((.................))).)))....................(((((((((((((.(((((...)))))...)))))))))(((((((((((((((...(((((((....))))))).......)))))))(((((((((((((((((..((((((((((.......)))))......((......)))))))...)))).((((.....)))))).))))))))))).....(((((......)))))....................)))))))).......................((......))...))))............................)).........................................(((((..(((......)))((......)).............................................................(((...........))))))))......................................................((((.((........)).)))).....................................  0.0010000  [[][][[][[][[[][]][]][]][]]][[][][]][]
(-82.00 = -81.60 + -0.46)  .............................((.((.((((.........((((....))))....(((.((..................)).)))................(((((((((((((.(((((...)))))...)))))))))(((((((((((((((...(((((((....))))))).......))))))))((((((((((((((((..((((((((((.......)))))......((......)))))))...)))).((((.....)))))).))))))))))......(((((......))))).....................)))))))....................................))))..........................................................................................................((....................(((....................))).((((...((.((.........)).))))))...........................................)).........................)))).)).))...............................  0.0010000  [[][][[][[][[[][]][]][]]][[][]]]
(-89.40 = -87.70 + -1.70)  .....(((...........(((........)))...............((((....))))..................................................(((((((((((((.(((((...)))))...))))))))).(((((((((((((((..(((((((....)))))))..))....))))))(((((((((((..((((..((((((((((.......)))))......((......)))))))...)))).((((.....))))...))))))))))).....(((((......)))))....................))))))).....................................))))........................................................................................(((............))).............................................((....))..(((.((.........)).))))))....................................................((((.((........)).)))).....................................  0.0010000  [[][][[][[][[[][]][]][]]][][][]][]
(-82.40 = -82.20 + -0.23)  ..................................(((...........((((....))))...(((.................)))........................(((((((((((((.((((.....))))...))))))))).(((((((((((((((..(((((((....)))))))..)))....))))))((((((((((((((((..((((((((((.......)))))......((......)))))))...)))).((((.....)))))).))))))))))......(((((......))))).....................)))))).....................................)))).............((................................................................)).........(((....))))))....................................................((((..((..((.........)).)))))).....................................................(((.((........)).)))......................................  0.0010000  [[][][[][[][[[][]][]][]]][][]][][]
(-86.20 = -85.30 + -0.83)  ..............((..........(((.....)))......................(((.(((.................))).))).....................((((((((((((.(((((...)))))...)))))))))(((((((((((((((...((((((......)))))).......))))))))((((((((((..((((..((((((((((.......)))))......((......)))))))...)))).((((.....))))...))))))))))......(((((......))))).....................)))))))....................................)))...........................................................................................(((....)))))............................((.............................(((.((.........)).))).......................................................((((.((........)).))))))...................................  0.0010000  [[][][[][[][[[][]][]][]]][]][[][]]
(-89.30 = -88.50 + -0.77)  ..............((....((........))................((((....))))..................................................(((((((((((((.(((((...)))))...)))))))))((((((((((((((((..(((((((....)))))))..)))....((...(((((((((((..((((..((((((((((.......)))))......((......)))))))...)))).((((.....))))...)))))))))))..)).(((((......)))))))))))...............)))))))............................................................................................................................................))))........................................................((((.((.........)).)))).............................................))..((((..(((..........)))...))))...................................  0.0010000  [[][][[][[][[[][]][]][]]][]][]
(-90.00 = -89.10 + -0.87)  ..........................((....................((((....))))...((((.(((................))).))))...............(((((((((((((.(((((...)))))...)))))))))((((((((((((((((..(((((((....)))))))..))....))))))(((((((((((..((((..((((((((((.......)))))......((......)))))))...))))..(((.....)))....))))))))))).....(((((......)))))....................))))))))....................................))))..........................................................................................(((....))))).....................................................((((...((.((.........)).))))))...............................................(((...(((.((........)).))))))...................................  0.0010000  [[][][[][[][[[][]][]][]]][]][][]
(-94.60 = -93.70 + -0.91)  ..............((..........(((.....)))...........((((....))))..................................................(((((((((((((.(((((...)))))...)))))))))(((((((((((((((...(((((((....))))))).......)))))))(((((((((((..((((..((((((((((.......)))))......((......)))))))...)))).((((.....))))...))))))))))).....(((((......)))))....................))))))))....................................))))....................................................................................................))..........................(((....................)))......((((.((.........)).)))).................................................((...((((.((........)).))))))...................................  0.0010000  [[][][[][[][[[][]][]][]]]][][][]
(-85.40 = -85.50 +  0.16)  ..............((..........(((.....)))...........((((....))))...((((......(((.................)))..............(((((((((((((.(((((...)))))...)))))))))((((((((((((((((..(((((((....)))))))..))....)))))))((((((((((((((((..((((((((((.......)))))......((......)))))))...)))).((((.....)))))).))))))))))......(((((......))))).....................)))))))....((.......)).........((....))..................................................................................................(((....)))))))...................................................))))..(((.((.........)).)))..............................................)).......((((.((........)).)))).....................................  0.0010000  [[][][[][[][[][[[][]][]][]][][][]]][]][]
(-84.30 = -83.40 + -0.85)  ...............(((........((.......))...........((((....))))...((((....................((...))................((((.((((((((.(((((...)))))...)))))))).((((((((((((((((..(((((((....)))))))..)))....)))))((((((((((...((((..((((((((((.......)))))......((......)))))))...)))).((((.....))))....)))))))))).....(((((......)))))....................)))))))).............(((.......)))..........))))..............................................................................(((......)))......................................(((....................))).))))..(((.((.........)).)))........................................................(((.((........)).))))))...................................  0.0010000  [[][][[][[][[][[[][]][]][]][]][][]][][]]
(-80.20 = -79.10 + -1.09)  ...............(((......((((.......)).))........((((....))))...((((...............((...))......................((((((((((((.(((((...)))))...)))))))))(((((((((((((((...(((((((....))))))).......))))))).((((((((((...(((..((((((((((.......)))))......((......)))))))....))).((((.....))))...))))))))))......(((((......)))))....................))))))))....................................)))...............................................................................(((......)))(((....))).......................................................))))..(((.((.........)).)))..............................................((....))..(((.((........)).))))))...................................  0.0010000  [[][][[][[][[][[[][]][]][]]][][]][][][]]
(-90.20 = -90.40 +  0.26)  ...............((.........(((.....)))...........((((....))))...((((.(((................)))....................(((((((((((((.(((((...)))))...)))))))))(((((((((((((((...(((((((....))))))).......)))))))(((((((((((((((((..((((((((((.......)))))......((......)))))))...)))).((((.....)))))).))))))))))).....(((((......)))))....................))))))))....................................))))..........................................((......))............................................................................................................((((.((.........)).)))).................................................))))..(((.((........)).))).))...................................  0.0010000  [[][][[][[][[][[[][]][]][]]][][]][]]
(-86.50 = -85.80 + -0.73)  ..............((..........((.......))...........((((....))))..................................................(((((((((((((.(((((...)))))...)))))))))(((((((((((((((...(((((((....))))))).......))))))))(((((((((.((((.........(((((.......)))))......))))(((.(((........))).)))....(((....))))))))))))......(((((......))))).....................))))))).............(((.......)))..........))))......(((.....))).......................................................................((.....))...)).....................................................((((..(((...........)))...))))....................................................((((.((........)).)))).....................................  0.0010000  [[][][[][[][[][][]][]][]][][]][][]
(-86.90 = -85.40 + -1.52)  ...............((.........(((.....)))...........((((....))))...((((.((...........))...........................((((((((((((..(((((...)))))....))))))))........(((((((...(((((((....))))))).......)))))))(((((((((((..((((..((((((((((.......)))))......((......)))))))...)))).((((.....))))...))))))))))).....(((((......))))).........(((............))).....................................))))........................................................................((..((.........)).))....................................(((....................)))......((((.((.........)).)))).................................................))))..(((.((........)).))).))...................................  0.0010000  [[][][[][[][][[[][]][]][][]][][][]][]]
(-80.00 = -77.70 + -2.33)  .....((...................((.......))...........((((....))))........((.................((......)).............(((((((((((((.(((((...)))))...)))))))))........(((((((...(((((((....))))))).......))))))).((((((((((..((((..(((((.((((.......))))(((...........))))))))...)))).((((.....))))...))))))))))......(((((......)))))..................(((...((..........))..))).....................)))).......................................................................................((((............)))).....................................................((((.((.........)).))))))....................................................((((.((........)).))))))...................................  0.0010000  [[][][[][[][][[[][]][]][][]][][]][]]
(-88.40 = -87.60 + -0.82)  ...............(((........(((.....)))...........((((....))))...((((................................((.......))(((((((((((((.(((((...)))))...)))))))))........((((((((..(((((((....)))))))..)))....)))))(((((((((((..((((..((((((((((.......)))))......((......)))))))...)))).((((.....))))...))))))))))).....(((((......)))))................................................................))))..........................................................................................((......))............................(((....................))).((((...((............))...))))...............................................))))..(((.((........)).))))))...................................  0.0010000  [[][][[][[][][[[][]][]][]][][][]][]]
(-84.00 = -83.40 + -0.66)  ...............(((........(((.....)))...........(((......)))...((((...............................................(((((((((.(((((...)))))...))))))))).......((((((((...(((((((....))))))).......))))))))(((((((((...((((..((((((((((.......)))))......((......)))))))...)))).((((.....))))....)))))))))......(((((......)))))(((((((...................))....................................((((......(((.....))).......((((..............))))................................(((......)))(((....))))))).........................................................(((...........))).)))))................................................))))..(((.((........)).))))))...................................  0.0010000  [[][][[][][[[][]][]][][[][[][][][]][]]][]]
(-85.70 = -84.20 + -1.53)  ...............((...............................((((....))))...((((.(((................))).))))...............(((((((((((((.(((((...)))))...)))))))))........(((((((...(((((((....))))))).......)))))))(((((((((((((((((..((((((((((.......)))))......((......)))))))...)))).((((.....)))))).))))))))))).....(((((......)))))........................((..........))....((.......)).....................(((.....))).........................................................................(((....))))))).........................................................(((.((.........)).))).))...............................................((...((((.((........)).))))))...................................  0.0010000  [[][][[][][[[][]][]][][][][][]][]][]
(-81.00 = -79.70 + -1.35)  ..................((......((.......))...........((((....))))..................................................(((((((((((((.(((((...)))))...))))))))).......((((((((...(((((((....))))))).......)))))))).(((((((((..((((...(((((((((.......)))))......((......))))))....)))).((((.....))))...))))))))).......(((((......)))))....................((........))((.......))........(((....)))...))))...........................................................((.........))..................((......))......................))....................................((((.((.........)).))))......................................................((((.((........)).)))).....................................  0.0010000  [[][][[][][[[][]][]][][][][]][][]][][]
(-87.30 = -86.00 + -1.25)  .....((............((........)).................((((....))))...((((...............................................(((((((((.(((((...)))))...)))))))))........((((((((..(((((((....)))))))..)))....)))))(((((((((((((((((...(((((((((.......)))))......((......))))))....)))).((((.....)))))).))))))))))).....(((((......)))))............................................................((..((((....................................................................................................))))..))...........................................((....)).((((.((.........)).)))).................................................)))).((((.((........)).))))))...................................  0.0010000  [[][][[][][[[][]][]][][][][]][]]
(-89.10 = -87.40 + -1.69)  ..........................((....................(((......)))...((((.(((................))).))))...............(((((((((((((.(((((...)))))...))))))))).......(((((((((..(((((((....)))))))..))....)))))))((((((((((((((((..((((((((((.......)))))......((......)))))))...)))).((((.....)))))).))))))))))......(((((......))))).......................((((.................))))..........................(((.....))).........................................................................(((....)))))))...................................................(((...(((.((.........)).))))))...........................................)).......((((.((........)).)))).....................................  0.0010000  [[][][[][][[[][]][]][][][][]][]][]
(-86.40 = -84.60 + -1.81)  ...................................((...........((((....))))...(((.................)))........................((((((((((((..((((.....))))....)))))))).......((((((((...(((((((....))))))).......))))))))((((((((((..((((..((((((((((.......)))))......((......)))))))...)))).((((.....))))...))))))))))......(((((......))))).................((.......))....((.......))........(((....)))...))))....................................................................................................))...........................................................(((.((.........)).)))..................................................(((...(((.((........)).))))))...................................  0.0010000  [[][][[][][[[][]][]][][][][]]][][]
(-82.80 = -81.10 + -1.70)  ..............((..........(((.....)))...........((((....))))..................................................(((((((((((((.(((((...)))))...)))))))))........(((((((...(((((((....))))))).......)))))))(((((((((((..((((..((((((((((.......)))))......((......)))))))...)))).((((.....))))...))))))))))).....(((((......))))).........(((............))).........................((....))....))))..............................................((...............................((......)).......................................(((....................)))......((((.((.........)).)))).))..........................................))..((((..((..((........)).))))))...................................  0.0010000  [[][][[][][[[][]][]][][][]][[][][]]][]
(-91.40 = -89.60 + -1.80)  ..................(((.....((.......))...........((((....))))..................................................(((((((((((((.(((((...)))))...)))))))))........(((((((...(((((((....))))))).......)))))))(((((((((((..((((..((((((((((.......)))))......((......)))))))...)))).((((.....))))...))))))))))).....(((((......))))).........(((............)))..............(((.......)))..........)))).......................................................................................((((............)))).....))).............................................((((.((.........)).)))).......................................................(((.((........)).)))......................................  0.0010000  [[][][[][][[[][]][]][][][]][]][][]
(-84.60 = -84.20 + -0.45)  ..........((..((((.....)).))....................((((....))))..................................................(((((((((((((.((((.....))))...))))))))).......((((((((...(((((((....))))))).......))))))))((((((((((..((((..((((((((((.......)))))......((......)))))))...)))).((((.....))))...))))))))))......(((((......)))))................................................(((........)))..)))).......................................................................(((((..............(((....)))............................................................((((.((.........)).)))).......................................................(((..........))))))))))...................................  0.0010000  [[][][[][][[[][]][]][][]][[][][]]]
(-84.10 = -82.60 + -1.53)  ..............((..........(((.....)))...........((((....))))..................................................(((((((((((((.(((((...)))))...))))))))).......((((((((...(((((((....))))))).......))))))))((((((((((..((((..((((((((((.......))))).....((.....))..)))))...)))).((((.....))))...))))))))))......(((((......))))).................((.......((.......................))......))...))))......(((.....))).........................................................................(((....))).............................((....................)).......((((.((.........)).)))).............................................))........(((.((........)).)))......................................  0.0010000  [[][][[][][[[][]][]][][]][][][][]][]
(-86.70 = -85.60 + -1.06)  ...................((.....(((.....)))...........((((....))))..................................................(((((((((((((.(((((...)))))...)))))))))........(((((((...(((((((....))))))).......))))))).((((((((((..((((..((((((((((.......)))))......((......)))))))...)))).((((.....))))...))))))))))......(((((......)))))......................((((....................))))..............))))...................................(((...............)))..................................(((....)))............))..............................................((((.((.........)).)))).......................................................(((.((........)).)))......................................  0.0010000  [[][][[][][[[][]][]][][]][][]][][]
(-86.20 = -84.20 + -1.92)  ........................((......................((((....)))).(((......................))).....................(((((((((((((.(((((...)))))...))))))))).......((((((((...(((((((....))))))).......))))))))((((((((((((((((..((((((((((.......)))))......((......)))))))...)))).((((.....)))))).))))))))))......(((((......))))).........(((............))).....................................))))...............))......................................................................((((............)))).....................................................((((.((.........)).)))).................................................(((...(((.((........)).))))))...................................  0.0010000  [[][][[][][[[][]][]][][]]][][][]
(-87.00 = -85.30 + -1.72)  ..............((................................((((....))))...((((.(((................))).))))...............(((((((((((((.(((((...)))))...))))))))).......((((((((...(((((((....))))))).......))))))))((((((((((((((((..((((((((((.......)))))......((......)))))))...)))).((((.....)))))).))))))))))......(((((......))))).........................................(((.......)))..........))))....................................................................................................))..(((...............)))..............................((...((((.((.........)).))))))...........................................((....))..(((.((........)).)))......................................  0.0010000  [[][][[][][[[][]][]][][]]][][][][]
(-87.90 = -86.60 + -1.33)  ...............(((........(((.....)))...........((((....))))..................................................(((((((((((((.(((((...)))))...))))))))).......((((((((...(((((((....))))))).......))))))))((((((((((..((((..((((((((((.......)))))......((......)))))))...)))).((((.....))))...))))))))))......(((((......)))))................................................................)))).................(((....................................................................((.....))..........................................................((((...(((..........)))...))))...........................................((....))..(((..........))).))))))...................................  0.0010000  [[][][[][][[[][]][]][]][[][][][]]]
(-86.60 = -84.70 + -1.82)  ...............(((........(((.....)))...........((((....))))..................................................(((((((((((((.(((((...)))))...)))))))))........((((((((..(((((((....)))))))..)))....)))))(((((((((((((((((...(((((((((.......)))))......((......))))))....)))).((((.....)))))).))))))))))).....(((((......)))))................................................................))))..............................................................................(((......)))..............((......................(((....................)))......((((.((.........)).))))..............................................)).......(((.((........)).))))))...................................  0.0010000  [[][][[][][[[][]][]][]][][[][]][]]
(-92.60 = -91.00 + -1.57)  ...............(((........(((.....)))...........((((....))))..................................................(((((((((((((.(((((...)))))...)))))))))........(((((((...((((((......)))))).......))))))).((((((((((..((((..((((((((((.......)))))......((......)))))))...)))).((((.....))))...))))))))))......(((((......)))))................................................................))))......(((.....))).........................................................................(((....)))............................(((....................)))......((((.((.........)).)))).......................................................(((.((........)).))))))...................................  0.0010000  [[][][[][][[[][]][]][]][][][][][]]
(-90.30 = -89.20 + -1.06)  ...............((.........(((.....)))...........((((....))))..................................................(((((((((((((.(((((...)))))...))))))))).......((((((((...(((((((....))))))).......))))))))((((((((((..((((..((((((((((.......)))))......((......)))))))...)))).((((.....))))...))))))))))......(((((......)))))........................................................................................................................................................................))))..............(((..((........))))).......................(((.((.........)).)))..............................................((....)).((((.((........)).))))))...................................  0.0010000  [[][][[][][[[][]][]][]][][][][]]
(-93.70 = -92.00 + -1.70)  ...................................((...........((((....))))...((((.(((................))).))))...............(((((((((((((.(((((...)))))...))))))))).......(((((((((..(((((((....)))))))..)))....))))))((((((((((((((((..((((((((((.......)))))......((......)))))))...)))).((((.....)))))).))))))))))......(((((......)))))........................................................................................................................................................................)))).........................................................(((.((.........)).)))..............................................)).......((((.((........)).)))).....................................  0.0010000  [[][][[][][[[][]][]][]][]][]
(-83.30 = -81.90 + -1.43)  ...............((((.(((...(((.....)))...........((((....)))).........................(((((........................(((((((((.(((((...)))))...)))))))))........(((((((...(((((((....))))))).......)))))))(((((((((((((((((..((((((((((.......))))).....((.....))..)))))...)))).((((.....)))))).))))))))))).............)))))((((....))))..........))).))))...............((.......))................................................................................................................................................((....((........))....)).......((((.((.........)).)))).......................................................(((.((........)).)))......................................  0.0010000  [[][][[][][[[][]][]]][]][][][][]
(-86.40 = -85.10 + -1.27)  ..............((..........(((.....)))...........((((....))))..................................................(((((((((((((.(((((...)))))...))))))))).......((((((((...(((((((....))))))).......))))))))((((((((((..((((...(((((((((.......)))))................))))....)))).((((.....))))...))))))))))......(((((......))))).................((.((....)).))..........(((.......)))..........))))............(((................................................................)))..............................................(((....................))).......(((.((.........)).)))..............................................))........(((.((........)).)))......................................  0.0010000  [[][][[][][[][]][][][]][][][]][]
(-86.10 = -85.10 + -0.97)  ...............((.........((.......))...........(((......)))..................................................(((((((((((((.((((.....))))...))))))))).......((((((((...(((((((....))))))).......))))))))((((((((((..((((..((((((((((.......)))))................)))))...)))).((((.....))))...))))))))))......(((((......))))).........................................(((.......)))..........)))).....................................................................................................................((((..............))))................(((...(((.((.........)).))))))...........................................((....)).((((.((........)).))))))...................................  0.0010000  [[][][[][][[][]][][]][][][][]]
(-86.30 = -85.60 + -0.78)  ...............((.........(((.....)))...........((((....))))...((((((..................((.......))................(((((((((.(((((...)))))...))))))))).......((((((((...(((((((....))))))).......))))))))((((((((((((((((..((((((((((.......)))))......((......)))))))...)))).((((.....)))))).))))))))))......(((((......))))).((((..(((......................................((((......)))).............................................................................................((((............))))....................................................................))).)))).............................................))..)))).((((.((........)).))))))...................................  0.0010000  [[][][[][][][[[][]][]][][[][]]][]]
(-86.80 = -84.30 + -2.49)  ...............(((..............................((((....))))...(((.................)))........................(((((((((((((.(((((...)))))...)))))))))((....))(((((((...(((((((....))))))).......))))))).((((((((((..((((..((((((((((.......)))))......((......)))))))...))))(((((.....))).)).))))))))))......(((((......))))).........(((............))).....................................))))......(((.....)))................................................................................................................((....................)).......((((.((.........)).)))).......................................................(((.((........)).))))))...................................  0.0010000  [[][][[][][][[[][]][]][][]][][][][]]
(-78.60 = -77.40 + -1.17)  .....(((((....((..........))....))..............((........)).....(((((...........))...............................(((((((((.(((((...)))))...))))))))).......(((((((((..(((((((....)))))))..)))....))))))((((((((((..((((..((((((((((.......))))).....((.....))..)))))...)))).((((.....))))...))))))))))...)))(((((......))))).................((.((....)).))...............................................................................................................................(((....))).............................................................(((.((.........)).)))..............................................((....))..(((.((........)).))))))...................................  0.0010000  [[][][[][][][[[][]][]]][][][][][][]]
(-82.50 = -80.20 + -2.31)  ...............((.........(((.....)))...........(((......)))...(((..((...........))...((.....................))...(((((((((.((((.....))))...))))))))).......(((((((((..(((((((....)))))))..)))....))))))((((((((((..((((..((((((((((.......)))))......((......)))))))...)))).((((.....))))...))))))))))......(((((......)))))..........................................................................(((.....)))......................................................................((((............)))).....................................................((((.((.........)).))))..................................................))).((((.((........)).))))))...................................  0.0010000  [[][][[][][][][[[][]][]][][][][]][]]
(-78.60 = -77.40 + -1.21)  .....(((..................(((.....)))...........((((....))))...(((.................)))((...................((.(((((((((((((.(((((...)))))...))))))))).......((((((((...(((((((....))))))).......))))))))((((((((((..((((..((((((((((.......)))))......((......)))))))...)))).((((.....))))...))))))))))......(((((......)))))...................((.....((.......................))......))...))))..))..((.......)).........................................................................((......)).............................................................(((.((.........)).))).....)).......................................((....))..(((.((........)).))))))...................................  0.0010000  [[][][][[[][][[[][]][]][][]][][][]][][]]
(-85.20 = -82.90 + -2.29)  ...............((.......((((.......)).))........(((......)))...(((.................)))(((.....................(((((((((((((.((((.....))))...))))))))).......((((((((...(((((((....))))))).......))))))))((((((((((..((((..((((((((((.......)))))......((......)))))))...)))).((((.....))))...))))))))))......(((((......))))).........(((............))).....................................))))........................................................................................((((.((...........................))..))))..............................((((.((.........)).))))...))).................................................(((.((........)).))).))...................................  0.0010000  [[][][][[[][][[[][]][]][][]][][]][]]
(-82.10 = -81.20 + -0.86)  ...............................((...............((((....)))).................................................((...(((((((((.((((.....))))...)))))))))))......(((((((...(((((((....))))))).......)))))))(((((((((((..((((..((((((((((.......)))))......((......)))))))...)))).((((.....))))...))))))))))).....(((((......))))).((((....(((............))).....................................((((......(((.....))).........................................................................(((....)))))))...............................................((....))..(((...........))).)))).............................................((....)).((((.((........)).))))....))...............................  0.0010000  [[][][][[[][]][]][][[][[][]][][]][][]]
(-80.20 = -79.10 + -1.01)  ...............(((..............................((((....))))......................................................(((((((((.(((((...)))))...))))))))).......((((((((...(((((((....))))))).......))))))))((((((((((..((((...(((((((((.......)))))......((......))))))....)))).((((.....))))...))))))))))......(((((......))))).((((..(((...............................((.........))......((.(((..............(((................................................................)))........((......)))))...)).........((...))....(((....................))).....................))).)))).......................................................(((.((........)).))))))...................................  0.0010000  [[][][][[[][]][]][][[][[][]][][]][]]
(-80.30 = -79.70 + -0.59)  .....(((........................................((((....))))......................................................(((((((((.(((((...)))))...))))))))).......((((((((...(((((((....))))))).......))))))))((((((((((..((((...(((((((((.......)))))......((......))))))....)))).((((.....))))...))))))))))......(((((......))))).((((.((..((.......))..(((........)))......................(((........))).................................................................................................((((..............................................))))....................)).)))).......................................................(((.((........)).))))))...................................  0.0010000  [[][][][[[][]][]][][[][][][]][]]
(-85.70 = -83.00 + -2.75)  ..............................((................((((....))))......................................................(((((((((.(((((...)))))...)))))))))........((((((((..(((((((....)))))))..)))....))))).((((((((((..((((.(((((((((((.......)))))......((......)))))).)).)))).((((.....))))...))))))))))......(((((......))))).........(((............))).........................((....))...............................................................................................((((............))))............................................((....)).((((.((.........)).))))......................................................((((.((........)).)))).))..................................  0.0010000  [[][][][[[][]][]][][][][][][][]]
(-88.60 = -87.20 + -1.44)  .............................((.................(((......)))......................................................(((((((((.(((((...)))))...))))))))).......((((((((...(((((((....))))))).......))))))))((((((((((..((((..((((((((((.......)))))......((......)))))))...)))).((((.....))))...))))))))))......(((((......))))).....((..(((............)))..)).............................((..((((....................................................................................................))))..))....................(((....................))).((((...((.((.........)).))))))...............................................((((...((.((........)).))))))..))...............................  0.0010000  [[][][][[[][]][]][][][][][][]]
(-90.10 = -87.70 + -2.44)  ...............((((((((((.......................((((....))))......................................................(((((((((.(((((...)))))...))))))))).......((((((((...(((((((....))))))).......))))))))((((((((((((((((..((((((((((.......)))))......((......)))))))...)))).((((.....)))))).))))))))))......(((((......)))))..........)))....)))...))))................................................................................................................((((.............((((..................................))))...............................(((.((.........)).)))........................................................(((..........))).)))).....................................  0.0010000  [[][][][[[][]][]][]][[][][]]
(-89.20 = -88.50 + -0.71)  ...............(((........(((.....)))...........((((....))))......................................................(((((((((.(((((...)))))...)))))))))(((((..((((((((...(((((((....))))))).......))))))))((((((((((((((((..((((((((((.......)))))......((......)))))))...)))).((((.....)))))).))))))))))......(((((......))))).......................)))))...................................(((......................................................................................................)))....................................................((...((((.((.........)).))))))...........................................((....))..(((.((........)).))))))...................................  0.0010000  [[][][][[][[[][]][]][]][][][][]]
(-81.90 = -80.20 + -1.76)  ...............((((((((((.(((.....)))...........((((....))))......................................................(((((((((.(((((...)))))...))))))))).......(((((((((..(((((((....)))))))..))).........(((((((((((..((((..((((((((((.......)))))......((......)))))))...)))).((((.....))))...))))))))))).....(((((......)))))))))))....)))....))))...))).....((.......))...........................................................((...................................................................................................................((....))..(((.((.........)).)))...........((.......................))........((....)).((((.((........)).)))).))..................................  0.0010000  [[][][][[][[[][]][]][]]][][[][][][][]]
(-78.70 = -76.10 + -2.54)  ..............((..........(((.....)))...........((...))....((..(((.................)))..))....................(((((((((((((.(((((...)))))...)))))))))......(((((((((...(((((((....))))))).......)))))))(((((((((((..((((..((((((((((.......)))))......((......)))))))...)))).((((.....))))...))))))))))).....(((((......))))).................((.((....)).))..................)).............))))........................................................................................((.....)).....))........................(((....................)))......((((.((.........)).)))).................................................((((...(((.........)))...))))...................................  0.0010000  [[][][][[][[][[[][]][]][][]]][]][][][]
(-89.00 = -87.80 + -1.15)  .....(((......((..........))....................((((....))))...((((.(((................))).))))...............(((((((((((((.(((((...)))))...)))))))))(((((((((((((((...(((((((....))))))).......)))))).(((((((((((..((((..((((((((((.......)))))......((......)))))))...)))).((((.....))))...))))))))))).....(((((......)))))...................)))))))))....((.......))...............................(((.....))).........................................................................(((....)))))))........................................................((((.((.........)).)))).............................................((....))..(((.((........)).))))))...................................  0.0010000  [[][][][[][[][[[][]][]][]][][][]][][][]]
(-87.60 = -86.80 + -0.79)  ..............((..........(((.....)))...........((((....))))...((((.(((................))).))))...............(((((((((((((.(((((...)))))...)))))))))(((((((((((((((...(((((((....))))))).......))))))))((((((((((..((((..((((((((((.......)))))......((......)))))))...)))).((((.....))))...))))))))))......(((((......))))).....................)))))))((......................)).........................................................................((.........))..................(((....)))))))........................(((....................)))......((((.((.........)).)))).............................................))..((((...((.((........)).))))))...................................  0.0010000  [[][][][[][[][[[][]][]][]][][][]][][]][]
(-87.50 = -85.60 + -1.94)  ...............(((........(((.....)))...........(((......)))...((((.(((................))).))))...............(((((((((((((.(((((...)))))...))))))))).((((((((((((((...(((((((....))))))).......)))))))(((((((((((..((((..((((((((((.......)))))......((......)))))))...)))).((((.....))))...))))))))))).....(((((......)))))....................))))))).....((.......))...................................................................................(((.................(((......)))))).......))))...................................................(((...(((.((.........)).))))))...........................................((....))..(((.((........)).))))))...................................  0.0010000  [[][][][[][[][[[][]][]][]][][]][][][]]
(-86.50 = -86.10 + -0.39)  ...............((..((...(((......)))))..........((((....))))...((((........................))))...............(((((((((((((.(((((...)))))...)))))))))(((((((((((((((...(((((((....))))))).......)))))))(((((((((((((((((..((((((((((.......)))))......((......)))))))...)))).((((.....)))))).))))))))))).....(((((......)))))....................))))))))...............................(((........))).....................................................................................(((....))))))).........................................................(((.((.........)).)))........................................................(((.((........)).))).))...................................  0.0010000  [[][][][[][[][[[][]][]][]][][]][][]]
(-87.80 = -87.00 + -0.75)  ...............(((........(((.....)))...........(((......)))...(((.................)))........................(((((((((((((.(((((...)))))...)))))))))((((((((((((((((..(((((((....)))))))..)))....)))))(((((((((((((((((..((((((((((.......)))))......((......)))))))...)))).((((.....)))))).))))))))))).....(((((......)))))....................)))))))).............((.......))............)))).....................................((.........))........................................(((....)))............................(((....................)))......((((.((.........)).)))).............................................((....))..(((.((........)).))))))...................................  0.0010000  [[][][][[][[][[[][]][]][]][]][][][][][][]]
(-88.10 = -86.50 + -1.60)  ..............((..........(((.....)))...........(((......)))...((((.(((................))).))))...............(((((((((((((.(((((...)))))...))))))))).......(((((((((..(((((((....)))))))..))).........(((((((((((..((((..((((.(((((.......)))))......((......)).))))...)))).((((.....))))...))))))))))).....(((((......)))))))))))..........................((.......)).....................))))..........................................................................................(((....))))).....................................................(((...(((.((.........)).)))))).....................................................(((.((........)).)))......................................  0.0010000  [[][][][[][[][[[][]][]][]][]][]][][]
(-82.30 = -80.10 + -2.21)  ..........((..............(((.....)))...........((((....))))...((((.(((................))).))))...............(((((((((((((.(((((...)))))...)))))))))..(((((((((((((...(((((((....))))))).......))))))))(((((((((...(((..(((((((((((.......)))))......((......)))))).))..)))(((((.....))).))..)))))))))......(((((......))))).....................)))))......................................))))......(((.....)))......................................................................((((............))))............................................((....))..(((.((.........)).)))..............................................((....))..(((.((........)).))).))...................................  0.0010000  [[][][][[][[][[[][]][]][]]][][][][][][]]
(-85.70 = -84.60 + -1.08)  ...............(((........(((.....)))......................(((.(((.................))).)))...((...))..........(((((((((((((.(((((...)))))...)))))))))((((((((((((((((..(((((((....)))))))..)))....))))).((((((((((((((((..((((((((((.......)))))......((......)))))))...)))).((((.....)))))).))))))))))......(((((......)))))....................))))))))....................................))))......(((.....))).......................................................((......)).....................................................................((....))..(((.((.........)).)))........................................................(((.((........)).))))))...................................  0.0010000  [[][][][[][[][[[][]][]][]]][][][][][]]
(-91.10 = -90.80 + -0.26)  .....(((................(((......)))............((((....))))...(((.................)))........................(((((((((((((.(((((...)))))...)))))))))((((((((((((((((..(((((((....)))))))..)))....))))))((((((((((((((((..((((((((((.......)))))......((......)))))))...)))).((((.....)))))).))))))))))......(((((......))))).....................)))))))....................................))))................................................................................................................................................................((((.((.........)).)))).......................................................(((.((........)).))))))...................................  0.0010000  [[][][][[][[][[[][]][]][]]][][]]
(-90.80 = -90.20 + -0.66)  ..............((..........((.......))...........((((....))))...(((.................)))........................(((((((((((((.(((((...)))))...))))))))).......(((((((((..(((((((....)))))))..)))...(((...(((((((((((..((((..((((((((((.......)))))......((......)))))))...)))).((((.....))))...)))))))))))..)))(((((......)))))))))))..........................................................))))............(((................................................................)))........(((....)))))..........................................................((((.((.........)).))))......................................................((((.((........)).)))).....................................  0.0010000  [[][][][[][[][[[][]][]][]]][][]][][]
(-85.40 = -84.60 + -0.82)  .....((.......((..........))....................((((....))))...(((.................)))........................(((((((((((((.(((((...)))))...)))))))))(((((((((((((((...(((((((....))))))).......))))))).((((((((((((((((..((((((((((.......)))))................)))))...)))).((((.....)))))).))))))))))......(((((......)))))....................)))))))).............((......)).............)))).................................................................................................................................................................(((.((.........)).))).))...........................................((....))..(((.((........)).)))......................................  0.0010000  [[][][][[][[][[][]][]][]][]][][]
(-81.80 = -81.00 + -0.88)  ........((................(((.....)))...........((((....))))....(((.(((................))).)))................(((((((((((((.(((((...)))))...)))))))))(((((((((((((((...(((((((....))))))).......)))))))(((((((((((((((((.(((((((((((.......)))))................)))).)).))))..(((.....))).)).))))))))))).....(((((......)))))....................))))))))....................................))))...))........((.................................................................................................................(((....((........))....)))......((((.((.........)).))))......................................................((((.((........)).))))....))...............................  0.0010000  [[][][][[][[][[][]][]]]][[][][]]
(-86.80 = -85.00 + -1.79)  ...............(((........((.......))...........(((......)))....(((.(((................))).)))................(((((((((((((.(((((...)))))...))))))))).......(((((((((..(((((((....)))))))..)))....))))))((((((((((..((((..((((((((((.......)))))......((......)))))))...)))).((((.....))))...))))))))))..(((.(((((......))))).................((.......))...............................)))..))))........................................................................................((((..................................))))...............................(((.((.........)).))))))...............................................((((..(((..........)))...))))...................................  0.0010000  [[][][][[][][[[][]][]][[][]]][][]][]
(-82.00 = -80.30 + -1.73)  .....((...................((.......))...........((((....))))........(((................)))....................(((((((((((((.(((((...)))))...)))))))))........(((((((...(((((((....))))))).......)))))))(((((((((((((((((..((((((((((.......)))))......((......)))))))...))))..(((.....))).)).))))))))))).....(((((......))))).................((.......)).............(((.......))).......................................(((..............))).................................((........))(((....)))))))........................(((....................)))......((((.((.........)).)))).............................((....)).................((((.((........)).))))))...................................  0.0010000  [[][][][[][][[[][]][]][][][][][][]][][][][]]
(-89.80 = -88.60 + -1.18)  ...............(((........(((.....)))...........((((....))))...(((.................)))........................(((((((((((((.(((((...)))))...))))))))).......((((((((...(((((((....))))))).......))))))))((((((((((..((((..((((((((((.......)))))......((......)))))))...)))).((((.....))))...))))))))))......(((((......))))).................((.......))....((.......)).....((((......))))................................................................................................(((....)))))))........................(((....................((....))..(((.((.........)).)))..............................................))).......(((.((........)).))))))...................................  0.0010000  [[][][][[][][[[][]][]][][][][][]][[][]][]]
(-87.40 = -85.40 + -1.98)  ...............(((......(((((.....))).))........((((....))))...((((.(((................))).))))...............(((((((((((((.((((.....))))...)))))))))........((((((((..(((((((....)))))))..)))....)))))(((((((((((..((((..((((((((((.......)))))......((......)))))))...)))).((((.....))))...))))))))))).....(((((......)))))....................((....)).......................(((....))).............(((.....))).......................................................................((.....))...))))........................................................((((.((.........)).)))).......................................................(((.((........)).))))))...................................  0.0010000  [[][][][[][][[[][]][]][][][][][]][][]]
(-73.50 = -71.60 + -1.89)  .......................((((((.....)))...........((((....))))....((.................)).........................((((..(((((((.(((((...)))))...)))))))..........(((((((...(((((((....))))))).......)))))))(((((((((((..(((...((((((((((.......)))))......((......)))))))....))).((((.....))))...))))))))))).....(((((......)))))........................((..............))..............................................................................((.............)).........(((......)))(((....))))))).........................................................(((.((.........)).))).)))..........................................((....)).((((.((........)).)))).....................................  0.0010000  [[][][][[][][[[][]][]][][][][][]][]][][]
(-79.00 = -77.40 + -1.65)  ...............(((......((((.......)).)).........(((....)))....(((.................)))........................(((((((((((((.(((((...)))))...)))))))))........(((((.((..(((((((....)))))))..)).....)))))(((((((((((..((((..((((((((((.......)))))......((......)))))))...)))).((((.....))))...))))))))))).....(((((......))))).....((..(((............)))..)).((.......))........(((....)))...))))......................((.................................................................))((....)).............................(((....................)))......((((.((.........)).)))).......................................................(((.((........)).))))))...................................  0.0010000  [[][][][[][][[[][]][]][][][][]][][][][][]]
(-87.10 = -87.20 +  0.05)  ...............(((........(((.....)))...........((((....)))).(((....((...........))...))).....................(((((((((((((.(((((...)))))...))))))))).......(((((((((..(((((((....)))))))..)))....)))))).(((((((((((((((..((((((((((.......)))))......((......)))))))...)))).((((.....)))))).))))))))).......(((((......))))).........(((............)))..............((.........))........................................................................................................(((....)))))))........................(((....................))).......(((.((.........)).))))))...............................................((...((((.((........)).))))))...................................  0.0010000  [[][][][[][][[[][]][]][][][][]][][]][]
(-82.00 = -80.70 + -1.33)  ...............(((........((.......))...........(((......)))........((...........))...........................(((((((((((((.(((((...)))))...)))))))))........(((((((...(((((((....))))))).......)))))))(((((((((((((((((..((((((((((.......)))))......((......)))))))...)))).((((.....)))))).))))))))))).....(((((......)))))..................(((..(((.........)))..))).........((....))....))))......(((.....)))..........................................................................((....))...........................................((.......))..((((...(((..........)))...))))...........................................((....))..(((.((........)).))))))...................................  0.0010000  [[][][][[][][[[][]][]][][][]][][][][][][]]
(-89.20 = -87.80 + -1.38)  ......(((.....((...(((........)))..))...........((((....))))...(((.................)))........................(((((((((((((.(((((...)))))...))))))))).......((((((((...(((((((....))))))).......))))))))((((((((((((((((..((((((((((.......)))))......((......)))))))...)))).((((.....)))))).))))))))))......(((((......))))).........(((............))).....((.......)).....................))))..........................................................................................(((....)))....................))).....(((....................))).......(((.((.........)).)))..................................................(((...(((.((........)).))))))...................................  0.0010000  [[][][][[][][[[][]][]][][][]][]][][][]
(-81.70 = -80.80 + -0.96)  .......((.................(((.....)))...........(((......)))........(((................)))....................(((((((((((((.(((((...)))))...)))))))))........(((((((...(((((((....))))))).......)))))))(((((((((((..((((..((((((((((.......)))))......((......)))))))...)))).((((.....))))...))))))))))).....(((((......))))).........(((............)))........................(((....)))...))))..............))...........................................................................................................................................((...((((.((.........)).)))).............................((....))........((....)).((((.((........)).))))))...................................  0.0010000  [[][][][[][][[[][]][]][][][]]][[][][][]]
(-87.50 = -86.60 + -0.95)  .....((...................(((.....)))...........((((....))))...((((.(((................))).))))...............(((((((((((((.((((.....))))...)))))))))........(((((((...(((((((....))))))).......)))))))(((((((((((..((((..((((((((((.......)))))......((......)))))))...)))).((((.....))))...))))))))))).....(((((......)))))....................((....))....................................))))..........................................................................................(((....)))..(((.......................(((....((........))....)))......((((.((.........)).))))...............................................)))....((((.((........)).))))))...................................  0.0010000  [[][][][[][][[[][]][]][][]][][[][]][]]
(-83.20 = -81.50 + -1.71)  ...............((.........((.......))...........((((....))))...((((.(((................))).))))...............(((((((((((((.(((((...)))))...))))))))).......(((((((((..(((((((....)))))))..)))....))))))((((((((((((((((..(((((((((.........))))......((......)))))))...)))).((((.....)))))).))))))))))......(((((......)))))..........((............))......................................))))......(((.....))).........................................................................((.....))....................................................((....)).((((.((.........)).)))).............................................((....)).((((.((........)).))))))...................................  0.0010000  [[][][][[][][[[][]][]][][]][][][][][][]]
(-81.90 = -79.80 + -2.08)  ..............((..........(((.....)))...........((((....))))...((((((((................)))..............)))))..((((((((((((.(((((...)))))...)))))))))........(((((((...(((((((....))))))).......)))))))(((((((((((..((((..((((((((((.......)))))......((......)))))))...)))).((((.....))))...))))))))))).....(((((......))))).................((.((....)).)).................................))).........................................................................................(((............)))............((................)).............((....))..(((.((.........)).)))..............................................)).......((((.((........)).)))).....................................  0.0010000  [[][][][[][][[[][]][]][][]][][][][]][]
(-79.20 = -76.90 + -2.35)  ..............((..........((.......))...........((((....))))...(((.................)))........................(((.(((((((((.(((((...)))))...)))))))))........((((((((..(((((((....)))))))..)))....)))))(((((((((((..((((..((((((((((.......)))))......((......)))))))...))))..(((.....)))....))))))))))).....(((((......)))))................................((.......))....................)))........(((.....)))....((................................................)).................(((....))))).............................((...))......................((((.((.........)).)))).......................................................(((.((........)).)))......................................  0.0010000  [[][][][[][][[[][]][]][][]][][][]][][][]
(-82.80 = -81.00 + -1.73)  ..............((..........(((.....)))...........(((......)))...((((.((..................)).))))...............((((..(((((((.(((((...)))))...)))))))..........(((((((...(((((((....))))))).......)))))))(((((((((((..((((..((((((((((.......)))))......((......)))))))...)))).((((.....))))...))))))))))).....(((((......))))).................((.((....)).)).................................))))......(((.....))).........................................................................(((....))))).................................((........))....((....)).((((.((.........)).)))).................................................((...((((.((........)).))))))...................................  0.0010000  [[][][][[][][[[][]][]][][]][][]][][][][]
(-86.70 = -85.70 + -0.99)  ..............((..........(((.....)))...........((((....))))...(((.................)))........................(((((((((((((.((((.....))))...)))))))))........(((((((...(((((((....))))))).......)))))))(((((((((((((((((..((((((((((.......)))))......((......)))))))...)))).((((.....)))))).))))))))))).....(((((......))))).................((.......))....................................))))..........................................................................................((......)))).................((..............................))..((...((((.((.........)).))))))...............................................(((...(((.((........)).))))))...................................  0.0010000  [[][][][[][][[[][]][]][][]][]][][][]
(-87.50 = -86.80 + -0.78)  ..............((..........(((.....)))...........((((....))))...((((.(((................))).))))...............(((((((((((((.(((((...)))))...))))))))).......(((((((((..(((((((....)))))))..)))....))))))(((((((((...((((..((((((((((.......)))))......((......)))))))...)))).((((.....))))....)))))))))......(((((......))))).................((.......))....................................))))......................................................................................................)).........((........................................((((..(((...........)))...))))....................................................((((.((........)).))))....))...............................  0.0010000  [[][][][[][][[[][]][]][][]]][[][]]
(-85.20 = -84.40 + -0.83)  ...................((.....(((.....)))...........((((....))))...((((.(((................))).))))...............(((.(((((((((.(((((...)))))...)))))))))........(((((((...(((((((....))))))).......)))))))(((((((((((..((((..((((((((((.......)))))......((......)))))))...)))).((((.....))))...))))))))))).....(((((......))))).........................................(((.......)))...........))).............))...........................................................................(((....))).................................(((........................((((.((.........)).))))......................................................((((.((........)).))))...........................))).......  0.0010000  [[][][][[][][[[][]][]][][]]][][[][]]
(-84.20 = -83.00 + -1.14)  .......................((((((.....)))...........((((....))))...(((.................)))........................(((((((((((((.(((((...)))))...)))))))))........(((((((...(((((((....))))))).......)))))))(((((((((((..((((..((((((((((.......))))).....((.....))..)))))...)))).((((.....))))...))))))))))).....(((((......)))))................................................................))))....................................................................................................((...........................((....................))..((((...((............))...))))...........................................)).......((((.((........)).)))))))..................................  0.0010000  [[][][][[][][[[][]][]][]][[][]][]]
(-85.40 = -83.10 + -2.27)  ...............(((........(((.....)))...........((((....))))....((...)).......................................(((.(((((((((.(((((...)))))...))))))))).......((((((((...(((((((....))))))).......))))))))((((((((((((((((..((((((((((.......)))))......((......)))))))...)))).((((.....)))))).))))))))))......(((((......)))))...............................................................))).............................................................((..................)).......(((............)))......................(((....................)))......((((.((.........)).)))).............................................((....))..(((.((........)).))))))...................................  0.0010000  [[][][][[][][[[][]][]][]][][][][][][]]
(-84.60 = -82.20 + -2.44)  ..............((...(((........)))...............((((....))))...((...((...........)).))........................((((((((((((..(((((...)))))....))))))))........((((((((..(((((((....)))))))..))....))))))(((((((((((((((((..((((((((((.......)))))......((......)))))))...)))).((((.....)))))).))))))))))).....(((((......)))))................................................................))))..........................................................................................((..................................))(((....................))).......(((.((.........)).)))..............................................)).......((((.((........)).)))).....................................  0.0010000  [[][][][[][][[[][]][]][]][][][]][]
(-87.80 = -86.80 + -1.05)  .....((...................(((.....)))...........((((....))))...(((.................)))........................(((((((((((((.(((((...)))))...))))))))).......((((((((...(((((((....))))))).......)))))))).(((((((((..((((..((((((((((.......)))))......((......)))))))...)))).((((.....))))...))))))))).......(((((......)))))................................................................))))...................................(((...............)))........................................................................(((....................)))......((((.((.........)).))))))...........................................((....)).((((.((........)).)))).....................................  0.0010000  [[][][][[][][[[][]][]][]][][][]][][]
(-91.30 = -90.20 + -1.09)  ..............((..........(((.....)))...........((((....))))...((((.(((................))).))))...............(((((((((((((.(((((...)))))...)))))))))........(((((((...(((((((....))))))).......)))))))(((((((((((..((((..((((((((((.......)))))......((......)))))))...)))).((((.....))))...))))))))))).....(((((......)))))................................................................))))............(((................................................................)))........(((....)))))............................(((...........................((((.((.........)).)))).......................................................(((.((........)).))))))...................................  0.0010000  [[][][][[][][[[][]][]][]][][]][[][]]
(-80.90 = -79.30 + -1.62)  .....(((..................((.......))............((......))....((((.(((................))).))))...............(((((((((((((.(((((...)))))...)))))))))........(((((((...(((((((....))))))).......))))))).((((((((((..((((.(((((((((((.......)))))................)))).)).)))).((((.....))))...))))))))))......(((((......)))))..................(((...((.........))...))).....................)))).......................................................................................................................................................((....)).((((.((.........)).)))).............................((....))........((....))..(((.((........)).))))))...................................  0.0010000  [[][][][[][][[][]][][]][][][][][]]
(-70.60 = -68.00 + -2.65)  ..............((....((........))................((((....))))...(((.................)))........................(((((((((((((.(((((...)))))...))))))))).......((((((((...(((((((....))))))).......))))))))((((((((((...(((.......(((((.......))))).....)))..(((((..........)))))...............))))))))))......(((((......)))))..................(((..(((.........)))..))).....................))))...........................................................((......((.........(((......))).....))........))............................................((....)).((((.((.........)).)))).............................................)).......((((.((........)).)))).....................................  0.0010000  [[][][][[][][[][]][][]][][][]][]
(-84.10 = -81.80 + -2.33)  ..............((....((........))................((((....))))....(((.(((................))).)))................(((((((((((((.(((((...)))))...))))))))).......((((((((...(((((((....))))))).......))))))))((((((((((..((((..((((((((((.......)))))................)))))...))))(((((.....))).)).))))))))))......(((((......))))).....((...................))....................................))))....................................................................................................)).................................................((....))..(((.((.........)).)))........................................................(((.((........)).)))......................................  0.0010000  [[][][][[][][[][]][][]]][][][]
(-86.70 = -85.60 + -1.12)  ...............((.........(((.....)))...........((((....))))...((((.(((................))).))))...............(((((((((((((.(((((...)))))...)))))))))........((((((((..(((((((....)))))))..)))....))))).((((((((((((((((..((((((((((.......)))))......((......)))))))...))))...........))....))))))))))......(((((......)))))................................................................)))).......................................................................................................................................................((....)).((((.((.........)).)))))).....................................................(((.((........)).)))......................................  0.0010000  [[][][][[][][[][]][]][][]][]
(-74.70 = -71.40 + -3.28)  ...............((..((..........))................(((....))).........(((................)))....................((((((((((((..(((((...)))))....))))))))((....))(((((((...(((((((....))))))).......)))))))(((((((((((..((((...(((((((((.......)))))......((......))))))....)))).((((.....))))...))))))))))).....(((((......))))).................((.......))........................((....))....))))......(((.....)))..........................................((.........))..................(((....)))............................(((....................)))......((((.((.........)).))))))....................................................((((.((........)).)))).....................................  0.0010000  [[][][][[][][][[[][]][]][][][]][][][][][]][]
(-82.90 = -80.40 + -2.51)  ...............(((.......((....))...............((((....))))...((.........))...................................((((((((((((.(((((...)))))...)))))))))((....))(((((((...(((((((....))))))).......)))))))(((((((((((((((((..((((((((((.......)))))......((......)))))))...)))).((((.....)))))).))))))))))).....(((((......)))))..................(((..(((.........)))..)))...............................(((.....)))...................................................................................)))....................................................((((..(((...........)))...)))).....................................................(((.((........)).))))))...................................  0.0010000  [[][][][[][][][[[][]][]][][][]][][]]
(-88.40 = -86.70 + -1.68)  ...............(((........((.......))...........((((....))))....(((.(((................))).)))................(((((((((((((.(((((...)))))...)))))))))((....))(((((((...(((((((....))))))).......)))))))(((((((((((..(((...((((((((((.......)))))......((......)))))))....))).((((.....))))...))))))))))).....(((((......)))))..................(((..((((......))))...))).............................................................................................................................))))...............................................((....)).((((.((.........)).)))).......................................................(((.((........)).))))))...................................  0.0010000  [[][][][[][][][[[][]][]][][]][][][]]
(-77.60 = -77.10 + -0.49)  ................................((..............((((....))))...((((.((..................)).))))...................(((((((((.((((.....))))...))))))))).......((((((((...(((((((....))))))).......))))))))((((((((((..((((..((((((((((.......)))))......((......)))))))...)))).((((.....))))...))))))))))......(((((......)))))(((((.((..............................((.((.........))..........((((((............))..........................................................................((......))))))....)).............................................((((...((.((.........)).))))))...................................................................)).)))))))..................................  0.0010000  [[][][][][[[][]][]][][[[][[][]]][]]]
(-78.30 = -76.10 + -2.20)  .......................((.(((.....)))...........((((....))))......................................................(((((((((.(((((...)))))...))))))))).......((((((((...(((((((....))))))).......))))))))((((((((((..((((..((((((((((.......)))))......((......)))))))...)))).((((.....))))...))))))))))......(((((......)))))(((((.((..........((............................((((......))))...............................(((..............)))..................................))......((((............)))).....((..((..........(((....((........))....)))..........))..))......)).)))))............................................((....)).((((.((........)).))))...))................................  0.0010000  [[][][][][[[][]][]][][[[][]][][]][][]]
(-85.40 = -83.70 + -1.74)  ...............(((.(((........)))...............((((....))))......................................................(((((((((.(((((...)))))...)))))))))........(((((((...(((((((....))))))).......)))))))(((((((((((..((((..((((((((((.......)))))......((......)))))))...)))).((((.....))))...))))))))))).....(((((......)))))..(((.......................................................((..((((........................................................................((......))........(((....)))))))..))....................(((......((......))....))).......(((...........))).)))........................................................(((.((........)).))))))...................................  0.0010000  [[][][][][[[][]][]][][[[][]][][]][]]
(-78.40 = -77.20 + -1.19)  .............................((.((..............((((....))))........((...........))...............................(((((((((.(((((...)))))...)))))))))........(((((((...(((((((....))))))).......)))))))(((((((((((((((((..((((((((((.......))).)).....((.....)).)))))...)))).((((.....)))))).))))))))))).....(((((......)))))(((((..........................................................(((................................................................................((........))((......)))))....................................................((((...((.((.........)).)))))).....................................................(((..........))).))))))).))...............................  0.0010000  [[][][][][[[][]][]][][[[][]][][]]]
(-75.50 = -75.40 + -0.13)  ..............................((................(((......))).(((((.................)).)))...................(((...(((((((((.(((((...)))))...))))))))))))....(((((((((..(((((((....)))))))..)))....))))))((((((((((((((((..((((((((((.......)))))......((......)))))))...)))).((((.....)))))).))))))))))......(((((......)))))(((((..(((.......((.((....)).)).((..............................((((....................................................................................................))))...........((.....))...........................((....)).........)).....))).))))).....................................................((((.((........)).)))).))..................................  0.0010000  [[][][][][[[][]][]][][[][[][][]]][]]
(-80.50 = -79.40 + -1.14)  ...............((.........(((.....)))......................(((.(((..((...........))))).)))........................(((((((((.(((((...)))))...))))))))).......((((((((...(((((((....))))))).......))))))))((((((((((((((((..((((((((((.......)))))......((......)))))))...)))).((((.....)))))).))))))))))......(((((......)))))(((((..(((........((...(((.........)))...))......................((...............................................................................(((......)))((......)).))....................((((.........................................))))...))).))))).....................................................((((.((........)).))))))...................................  0.0010000  [[][][][][[[][]][]][][[][[][]][]][]]
(-83.70 = -82.60 + -1.03)  ..............((..........(((.....)))...........(((......)))......................................................(((((((((.((((.....))))...))))))))).......(((((((((..(((((((....)))))))..)))....))))))((((((((((..((((..((((((((((.......)))))((...........)).)))))...)))).((((.....))))...))))))))))......(((((......)))))(((((..(((.......((.......))................................((..((((...........................................................((.........))..................(((....)))))))..))...........................................((....))................))).)))))............................................))..((((...((.((........)).))))))...................................  0.0010000  [[][][][][[[][]][]][][[][[][]][]]][]
(-91.00 = -90.00 + -0.92)  ...............(((........(((.....)))..........((.(((..........((((.(((................))).)))).............))))).(((((((((.(((((...)))))...))))))))).......((((((((...(((((((....))))))).......))))))))((((((((((((((((..((((((((((.......)))))......((......)))))))...)))).((((.....)))))).))))))))))......(((((......))))).((((.((.(((............)))........................(((....)))..(((......................................................................................................))).........................(((....................)))......................)).)))).............................................((....))..(((.((........)).))))))...................................  0.0010000  [[][][][][[[][]][]][][[][][][]][][]]
(-86.20 = -83.50 + -2.67)  ...............(((..............................((((....))))........(((................)))........................(((((((((.(((((...)))))...))))))))).......((((((((...(((((((....))))))).......))))))))((((((((((..((((...(((((((((.......)))))......((......))))))....)))).((((.....))))...))))))))))......(((((......)))))(((((..((..............((((..............(((.......))).............))))...(((.....)))......................................................................((((............)))).....................(((....................)))......................)).)))))......................................................(((.((........)).))))))...................................  0.0010000  [[][][][][[[][]][]][][[][][][]][]]
(-83.90 = -82.00 + -1.88)  ................................((.((...........((((....))))((.(((..((...........))))).)).........................(((((((((.((((.....))))...)))))))))........(((((((...(((((((....))))))).......)))))))(((((((((((..((((..((((((((((.......)))))......((......)))))))...)))).((((.....))))...))))))))))).....(((((......)))))(((((.((.........((.......))....((.......)).........................................................................................................................................................(((....................)))......................)).)))))............................................((....))..(((..........)))...)).))..................................  0.0010000  [[][][][][[[][]][]][][[][][]][][]]
(-83.70 = -81.20 + -2.49)  ..............((................................((((....))))...(((..((...........)))))............................(((((((((.(((((...)))))...))))))))).......((((((((...(((((((....))))))).......))))))))((((((((((..((((..((((((((((.......)))))......((......)))))))...)))).((((.....))))...))))))))))......(((((......)))))..(((.((..........((...(((.........)))...))...............................(((.....)))...............................................................................................................(((....................)))......................)).)))..............................((....))........)).......((((.((........)).)))).....................................  0.0010000  [[][][][][[[][]][]][][[][][]][]][]
(-90.00 = -89.00 + -1.07)  ...............(((........(((.....)))...........((((....))))......................................................(((((((((.(((((...)))))...))))))))).......((((((((...(((((((....))))))).......))))))))((((((((((..((((..((((((((((.......)))))......((......)))))))...)))).((((.....))))...))))))))))......(((((......)))))..(((.((.................................(((.......))).........(((......................................................................................................))).........................(((....................)))......................)).))))))...........................................((....))..(((.((........)).)))......................................  0.0010000  [[][][][][[[][]][]][][[][][]]][][]
(-83.60 = -81.50 + -2.08)  ..........(((...................................((((....))))...(((..(((................)))..)))...................(((((((((.(((((...)))))...)))))))))........((((((((..(((((((....)))))))..)))....))))).((((((((((((((((...(((((((((.......)))))......((......))))))....)))).((((.....)))))).))))))))))......(((((......)))))(((((.((........................((.......))......................................................................................................................................................((.........................................))......)).)))))............................................((....))..(((.((........)).))))))...................................  0.0010000  [[][][][][[[][]][]][][[][]][][]]
(-85.10 = -83.70 + -1.38)  .......................((((((.....)))...........((((....))))......................................................(((((((((.(((((...)))))...))))))))).......((((((((...(((.(((....))).))).......))))))))((((((((((..((((..((((((((((.......)))))......((......)))))))...)))).((((.....))))...))))))))))......(((((......))))).................((.((....)).))..........(((.......)))......((..((((....................................................................................................))))..))....................(((....................))).......(((.((.........)).))).)))...................................................((((.((........)).)))).....................................  0.0010000  [[][][][][[[][]][]][][][][][][]][]
(-87.00 = -85.10 + -1.91)  ..........................((.....................(((....)))....((((.((..................)).))))...................(((((((((.(((((...)))))...))))))))).......(((((((((..(((((((....)))))))..)))....))))))((((((((((((((((..((((((((((.......)))))......((......)))))))...)))).((((.....)))))).))))))))))......(((((......)))))...............................................................(((......................................................................................................))).........................(((....((........))....)))......((((.((.........)).)))).............................................)).......((((.((........)).)))).....................................  0.0010000  [[][][][][[[][]][]][][][][]][]
(-87.80 = -86.60 + -1.15)  ..........................((.....................(((....)))(((.(((.................))).)))..................((....(((((((((.(((((...)))))...))))))))).....))((((((((...(((((((....))))))).......))))))))((((((((((..((((..((((((((((.......)))))......((......)))))))...)))).((((.....))))...))))))))))......(((((......))))).....((..(((............)))..))...............................................................................................................................(((....)))))..........................................................((((.((.........)).)))).......................................................(((.((........)).)))......................................  0.0010000  [[][][][][[[][]][]][][][]][][]
(-88.60 = -87.20 + -1.45)  ...............((((.(((.........................((((....))))...(((((....................................))))).....(((((((((.(((((...)))))...))))))))).......((((((((...(((((((....))))))).......))))))))((((((((((..((((..((((((((((.......)))))......((......)))))))...)))).((((.....))))...))))))))))......(((((......)))))...................))).))))......................................................(((..........................................................................(((....)))............................................................((((.((.........)).)))).................................................(((...(((.((........)).)))))).)))...............................  0.0010000  [[][][][][[[][]][]][]][[][][]]
(-85.60 = -83.80 + -1.81)  ...............(((((((((..(((.....)))..........((.(((..........((((..((................))..)))).............))))).(((((((((.(((((...)))))...)))))))))........(((((((...(((((((....))))))).......)))))))(((((((((((..((((..((((((((((.......)))))......((......)))))))...)))).((((.....))))...))))))))))).....(((((......)))))...........))....)))...)))).................................((..((((......(((.....))).............................................................((........))(((....)))))))..))...............................................((...((((.((.........)).))))))....................................................((((.((........)).)))).....................................  0.0010000  [[][][][][[[][]][]][]][[][][]][][]
(-91.30 = -88.80 + -2.47)  ..........((((....((((((..((.......))...........((((....))))......................................................(((((((((.(((((...)))))...)))))))))........(((((((...(((((((....))))))).......))))))).((((((((((..((((..((((((((((.......)))))......((......)))))))...)))).((((.....))))...))))))))))......(((((......)))))...........))....))))..))))...............................................(((........................................................................................................................................................(((.((.........)).)))........................................................(((.((........)).))))))...................................  0.0010000  [[][][][][[[][]][]][]][[][]]
(-86.60 = -85.20 + -1.47)  ...............((((((((((.(((.....)))...........((((....))))......................................................(((((((((.(((((...)))))...)))))))))........(((((((...(((((((....))))))).......)))))))(((((((((((..((((..(((((((((.........))))......((......)))))))...)))).((((.....))))...))))))))))).....(((((......)))))..........)))....)))...)))).....................................((((....................................................................................................))))..............................((...............((....))..(((.((.........)).))).......................................................((((.((........)).))))..........)).........................  0.0010000  [[][][][][[[][]][]][]][][[][][]]
(-88.00 = -87.20 + -0.81)  ...............(((((((....(((.....)))...........((((....))))......................................................(((((((((.(((((...)))))...))))))))).......(((((((((..(((((((....)))))))..)))....))))))((((((((((((((((...(((((((((.......)))))......((......))))))....)))).((((.....)))))).))))))))))......(((((......))))).................)))...))))..............(((.......))).........(((......................................................................................................)))....................................................((((..(((...........)))...))))....................................................((((.((........)).)))).....................................  0.0010000  [[][][][][[[][]][]][]][][][][]
(-80.00 = -77.90 + -2.04)  ...............((.(((((((.......................((((....))))...((((.(((................))).))))...................(((((((((.(((((...)))))...))))))))).......((((((((...(((((((....))))))).......))))))))(((((((((((((((((.((((((((((.......)))))......((......))))))).)).))).((((.....)))))).))))))))))......(((((......)))))..........)))....))))....))..............(((.......)))......................................................................................................((.....))..........................((...))..............................((((.((.........)).)))).................................................((((...(((.........)))...))))...................................  0.0010000  [[][][][][[[][]][]][]][][][][][]
(-86.10 = -83.60 + -2.51)  ....................((....(((.....)))...........((((....))))............................................(((.......(((((((((.(((((...)))))...))))))))).....)))(((((((...(((((((....))))))).......)))))))(((((((((((((((((.(((((((((((.......)))))......((......)))))).)).)))).((((.....)))))).)))))))))))..)).(((((......)))))(((((.((........................((.......))................................................................................................................((((............)))).....................(((....((........))....))).......(((.((.........)).)))......................................................................)).)))))....................................  0.0010000  [[][][][][[[][]][]]][][[][][][]]
(-79.30 = -78.00 + -1.31)  ........((.........((...............))..........((((....))))................................................((((...((((((((.(((((...)))))...)))))))))))).....((((((((..(((((((....)))))))..))....)))))).((((((((((((((((...(((((((((.......)))))......((......))))))....)))).((((.....)))))).))))))))))...)).(((((......)))))((((((((.........((.......)).............((.......))...........................................................................................................................................................................((...((((.((.........)).))))))..................................................................))).)))))....................................  0.0010000  [[][][][][[[][]][]]][][[][][]]
(-74.30 = -73.20 + -1.09)  .....((...................(((.....)))...........(((......)))....((........................................))......(((((((((.(((((...)))))...))))))))).((((((.((((((((..(((((((....)))))))..))....)))))).((((((((((((((((..((((((((((.......)))))......((......)))))))...)))).(((.......))))).))))))))))......(((((......))))).....................))))))...............((.......)).........................................................................................................(((....)))............................(((....((........))....))).......(((.((.........)).)))..............................((....)).................((((.((........)).))))))...................................  0.0010000  [[][][][][[][[[][]][]][]][][][][][][]]
(-81.40 = -79.30 + -2.09)  ..............((..........((.......))...........(((......)))...(((((....................................))))).....(((((((((.(((((...)))))...))))))))).......((((((.((..(((((((....)))))))..))....(((...(((((((((((..((((..((((((((((.......)))))......((......)))))))...)))).((((.....))))...)))))))))))..)))(((((......)))))))))))...((..............))........................((......))...........................................................................................................))..........................(((....................))).(((...(((.((.........)).)))))).....................................................(((.((........)).)))......................................  0.0010000  [[][][][][[][[[][]][]][]][][]][][][]
(-81.30 = -79.40 + -1.91)  ..........(((......(((........)))...............((((....))))....(((.(((................))).)))....................(((((((((.(((((...)))))...))))))))).......(((((((((..(((((((....)))))))..)))...(((....((((((((((..((((...(((((((((.......)))))......((......))))))....)))).((((.....))))...))))))))))...)))(((((......)))))))))))........................................................................................................................................................(((....)))......................))).....(((......................((...((((.((.........)).)))))).....................................................(((.((........)).))))))...................................  0.0010000  [[][][][][[][[[][]][]][]][]][[][]]
(-88.00 = -85.80 + -2.24)  ..........((((....(((((((.(((.....)))...........((((....))))...((((.(((................))).))))...................(((((((((.(((((...)))))...))))))))).......(((((((((..(((((((....)))))))..)))...(((....((((((((((..((((..((((((((((.......)))))......((......)))))))...)))).((((.....))))...))))))))))...)))(((((......)))))))))))....)))....))))..)))).....................................((.........................................................................................((((............))))............................................((....)).((((.((.........)).)))).............................................))..((...((((.((........)).))))))...................................  0.0010000  [[][][][][[][[[][]][]][]]][[][][]][]
(-77.40 = -76.80 + -0.61)  ..............((..........((.......))...........((((....))))...(((.................))).((........))...........(((((((((((((.(((((...)))))...))))))))).((((.(((((((((...(((((((....))))))).......)))))))(((((((((((((((((..((((((((((.......))))).....((.....))..)))))...)))).((((.....)))))).))))))))))).....(((((......)))))....................)).)))).......................((...))....(((..............................................................................................))).......))))...............................................((....)).((((.((.........)).)))).............................................))..(((...(((.((........)).))))))...................................  0.0010000  [[][][][][[][[][[[][]][]][]][][]][][]][]
(-84.90 = -83.70 + -1.15)  ..............((.((....)).(((.....)))...........((((....))))...((((.(((................))).))))...............(((((((((((((.(((((...)))))...))))))))).((((((((((((((...(((((((....))))))).......)))))))(((((((((((..((((..((((((((((.......)))))......((......)))))))...)))).((((.....))))...))))))))))).....(((((......)))))....................))))))).....((.......)).....................))))......(((.....))).........................((......))......................................(((....))))).....................................................((((.((((.((.........)).)))).............................................((....))...((.((........)).))))))...................................  0.0010000  [[][][][][[][[][[[][]][]][]][]][][][]][[][][]]
(-81.50 = -80.80 + -0.75)  ......................((..((.......))...........((((....))))...(((.................))).((........))...........(((((((((((((.(((((...)))))...))))))))).((((((((((((((...(((((((....))))))).......)))))))(((((((((((..((((..((((((((((.......)))))......((......)))))))...)))).((((.....))))...))))))))))).....(((((......)))))....................)))))))..((....................))...........))))......(((.....))).....................................................................................((((............((.................)).............)))).....(((.((.........)).)))..............................................)).......((((.((........)).)))).....................................  0.0010000  [[][][][][[][[][[[][]][]][]][]][][][]][]
(-83.90 = -82.30 + -1.57)  .....((...................((.......))............((......))(((.(((.................))).))).........((.......))(((((((((((((.(((((...)))))...))))))))).......((((((((...(((((((....))))))).......))))))))((((((((((..((((..((((((((((.......)))))......((......)))))))...)))).((((.....))))...))))))))))......(((((......))))).....((..(((............)))..)).((.......))........(((....)))...))))..............................................................................(((......))).............................................................((....))..(((.((.........)).)))........................................................(((.((........)).))).))...................................  0.0010000  [[][][][][[][][[[][]][]][][][][]][][][][]]
(-82.30 = -80.80 + -1.54)  ............((.....(((........)))...............((((....))))...((...................)).((........))...........(((((((((((((.(((((...)))))...)))))))))........(((((((...(((((((....))))))).......)))))))(((((((((((..((((..((((((((((.......)))))......((......)))))))...)))).((((.....))))...))))))))))).....(((((......))))).........(((............))).(((....................)))..........))))...........................................................................................((....))....................................................((....)).((((.((.........)).)))).............................................((....))..(((.((........)).)))))....................................  0.0010000  [[][][][][[][][[[][]][]][][][]][][][][][]]
(-89.90 = -89.40 + -0.45)  ...............(((........(((.....)))...........((((....))))...((((.((..................)).))))....((.......))(((((((((((((.(((((...)))))...))))))))).......(((((((((..(((((((....)))))))..)))....))))))((((((((((((((((..((((((((((.......)))))......((......)))))))...)))).((((.....)))))).))))))))))......(((((......))))).......................((((.................))))..............................................................................................................(((....))))))).........................................................(((.((.........)).)))..............................................((....))..(((.((........)).))))))...................................  0.0010000  [[][][][][[][][[[][]][]][][][]][][][]]
(-83.40 = -81.60 + -1.78)  ...............(((.(((........)))...............(((......)))...(((.................))).((.......))............((((.((((((((.((((.....))))...)))))))).........((((((((..(((((((....)))))))..)))....)))))(((((((((((((((((.(((((((((((.......)))))......((......)))))).)).)))).((((.....)))))).))))))))))).....(((((......))))).................((.......)).......................(((....)))...)))).................................................................................................................................................................(((.((.........)).)))........................................................(((.((........)).))))))...................................  0.0010000  [[][][][][[][][[[][]][]][][][]][][]]
(-85.40 = -83.50 + -1.86)  .....((...................((.......))...........((((....))))...(((.................))).(((...............)))..(((((((((((((.(((((...)))))...)))))))))........(((((((...(((((((....))))))).......)))))))(((((((((((((((((..((((((((((.......))))).....((.....))..)))))...)))).((((.....)))))).))))))))))).....(((((......)))))..................((...((((......))))....)).....................))))........................................................................................((((..................................)))).....................((....)).((((.((.........)).))))......................................................((((.((........)).))))))...................................  0.0010000  [[][][][][[][][[[][]][]][][]][][][][]]
(-89.70 = -88.10 + -1.58)  ..............((..........((.......))...........(((......)))...(((.................))).((((.............))))..(((((((((((((.(((((...)))))...)))))))))........(((((((...(((((((....))))))).......)))))))(((((((((((..((((..((((((((((.......)))))......((......)))))))...)))).((((.....))))...))))))))))).....(((((......))))).................((.......))............................................................................................................................................))))........................(((....................)))......((((.((.........)).)))).............................................))..((((..(((..........)))...))))...................................  0.0010000  [[][][][][[][][[[][]][]][][]][][]][]
(-78.50 = -77.30 + -1.22)  .......((..((..........)).(((.....)))...........((((....))))...((((.(((................))).))))...............(((.(((((((((.(((((...)))))...))))))))).......((((((((...(((((((....))))))).......))))))))((((((((((((((((..((((((((((.......)))))......((......)))))))...)))).((((.....)))))).))))))))))......(((((......))))).....((..(((............)))..))................................)))..........................................................................)).............((((............))))................((...)).........................(((...(((.((.........)).))))))...............................................((((..(((..........)))...))))...................................  0.0010000  [[][][][][[][][[[][]][]][][]]][][][][]
(-90.20 = -88.60 + -1.59)  ..............((..........((.......))...........((((....))))...(((.................)))............((.......)).(((((((((((((.(((((...)))))...)))))))))........(((((((...(((((((....))))))).......))))))).((((((((((((((((..((((((((((.......)))))......((......)))))))...)))).((((.....)))))).))))))))))......(((((......)))))................................................................))))......(((.....)))...............................................................................................................................................((((.((.........)).)))).............................................)).......((((.((........)).)))).....................................  0.0010000  [[][][][][[][][[[][]][]][]][][]][]
(-77.50 = -77.00 + -0.44)  .....(((......((..........))....................((((....))))...(((..((...........))))).((((.............))))..(((((((((((((.(((((...)))))...)))))))))........(((((((...((((((......)))))).......)))))))(((((((((((((((((...(((((((((.......)))))................))))....)))).((((.....)))))).))))))))))).....(((((......))))).....((..(((............)))..))..........((.........))..........))))..........................................................................................(((....)))............................(((......((......))....)))......((((.((.........)).)))).............................................((....))..(((.((........)).))))))...................................  0.0010000  [[][][][][[][][[][]][][][]][][][][][]]
(-76.00 = -75.20 + -0.78)  ..................(((((((.((.......))...............................((...........))...............................(((((((((.(((((...)))))...))))))))).......((((((((...(((((((....))))))).......)))))))).(((((((((.((..((.(((..(((((.......))))).......((.(((.(((........))).))).))))).))..))))))))))).......(((((......)))))..........)))....)))).......................(((....(((....))).................................................................................................(((....)))..((((............(((..............)))..............)))).....(((.((.........)).))))))....................................................((((.((........)).)))).....................................  0.0010000  [[][][][][[][]][]][[][][][]][]
(-81.40 = -79.80 + -1.60)  ........((....((.((....)).))....................((((....))))...((.........))......................................(((((((((.(((((...)))))...)))))))))........(((((((...(((((((....))))))).......)))))))(((((((((((((((((..((((((((((.......)))))......((......)))))))...)))).((((.....)))))).)))))))))))..((((((((.......((((......)))).......((.......))..............((.......)).........................................................................................................(((....)))............................................................................)).)))).))..........................................((....))..(((.((........)).)))))....................................  0.0010000  [[][][][][][[[][]][]][[][][][]][][]]
(-72.60 = -71.40 + -1.16)  .......................((((((.....))............((((....))))...((((.(((................)))..................))))..(((((((((.(((((...)))))...))))))))).......((((((((...(((((((....))))))).......))))))))((((((.(((..(((...((((((((((.......)))))......((......)))))))....))).((((.....))))...))).))))))......(((((......)))))(((((...((.......................................................(((......(((.....))).........................................................................(((....))))))..............((((..............))))............((....)).................)).)))))............................................((....))..(((.((........)).)))))))..................................  0.0010000  [[][][][][][[[][]][]][][[[][]][][]][][]]
(-85.90 = -84.20 + -1.70)  ...............((.........(((.....)))...........((((....))))...((((.(((................))).))))...................(((((((((.((((.....))))...)))))))))........(((((((...(((((((....))))))).......)))))))(((((((((((..((((..((((((((((.......)))))......((......)))))))...)))).((((.....))))...))))))))))).....(((((......)))))(((((.((.......................................................(((................................................................................(((......)))((......))))).........................(((....................)))......................)).)))))............................................((....))..(((..............))).))...................................  0.0010000  [[][][][][][[[][]][]][][[[][]][]][][]]
(-81.70 = -81.00 + -0.74)  ...............((.........((.......))...........((((....))))...((((....................((((.............))))))))..(((((((((.(((((...)))))...)))))))))........((((((((..(((((((....)))))))..)))....)))))(((((((((((..((((..((((((((((.......)))))......((......)))))))...)))).((((.....))))...))))))))))).....(((((......))))).((((.((.(((............))).................................((.(((..............(((......((................................................))......)))........(((....))))))...))...........................................((....))..(((.((.........)).)))......................................................................)).))))))...................................  0.0010000  [[][][][][][[[][]][]][][[][[][]][][]]]
(-88.40 = -87.40 + -1.00)  ...............((.........(((.....)))...........((((....))))...((((.(((................))).))))...................(((((((((.(((((...)))))...)))))))))........((((((((..(((((((....)))))))..)))....)))))(((((((((((..((((..((((((((((.......)))))......((......)))))))...)))).((((.....))))...))))))))))).....(((((......))))).((((.((.(((............))).....................................((((......(((.....))).........................................(((.............................))).......))))...................................................((((...((.((.........)).))))))...................................................................)).))))))...................................  0.0010000  [[][][][][][[[][]][]][][[][[][]][]]]
(-86.70 = -85.30 + -1.33)  .......................((.(((.....)))...........((((....))))...(((.................)))............................(((((((((.(((((...)))))...))))))))).......((((((((...(((((((....))))))).......))))))))((((((((((((((((..((((((((((.......))))).....((.....))..)))))...)))).((((.....)))))).))))))))))......(((((......)))))(((((.((..........(((..((((......))))...))).........................................................................................................................................................(((....................((....))..(((.((.........)).)))..............................................))).....................)).)))))..))................................  0.0010000  [[][][][][][[[][]][]][][[][[][]]]]
(-82.90 = -80.50 + -2.38)  ...............(((..((........))................((((....))))...((((.(((................))).))))...................(((((((((.(((((...)))))...))))))))).......(((((((((..(((((((....)))))))..))....)))))))((((((((((((((((..((((((((((.......)))))......((......)))))))...)))).((((.....)))))).))))))))))......(((((......)))))(((((............((.......)).............((.........))......((..((((......(((.....))).............................................................(((......)))..........))))..)).....................................................((.............)).)))))......................................................(((.((........)).))))))...................................  0.0010000  [[][][][][][[[][]][]][][[][][[][]][]][]]
(-81.30 = -79.30 + -1.99)  .......................((.(((.....)))...........((((....))))((.(((.................))).)).........................(((((((((.(((((...)))))...)))))))))........((((((((..(((((((....)))))))..)))....))))).((((((((((((((((..((((((((((.......)))))......((......)))))))...)))).((((.....)))))).))))))))))......(((((......))))).((((..((...........((....))....((.......)).................((..((((......(((.....))).......................................................................((.....))...))))..))....................................................................)).)))).............................................((....))..(((.((........)).)))..))..................................  0.0010000  [[][][][][][[[][]][]][][[][][[][]]][][]]
(-86.60 = -86.90 +  0.27)  .....((...................(((.....)))...........((((....))))...(((.................)))............................(((((((((.(((((...)))))...))))))))).......((((((((...(((((((....))))))).......)))))))).(((((((((((((((..((((((((((.......)))))......((......)))))))...)))).((((.....)))))).))))))))).......(((((......))))).((((.((.(((............))).....((.......))........(((....)))...((((....................................................................................................))))...................((((........................((....)).((((.((.........)).))))..............................................................))))...)).))))))...................................  0.0010000  [[][][][][][[[][]][]][][[][][][][[][]]]]
(-75.60 = -75.30 + -0.36)  ...............(((........(((.....)))...........((((....))))...((((.((..................)).)))).............((....(((((((((.(((((...)))))...))))))))).....))((((((((...(((((((....))))))).......)))))))).((((((((...((((..((((((((((.......)))))......((......)))))))...)))).((((.....))))....)))))))).......(((((......)))))((((((((................((........))............(((........))).............................................................................................((....)).................................(((....................))).........((...)).....))).)))))............................................((....))..(((.((........)).))))))...................................  0.0010000  [[][][][][][[[][]][]][][[][][][][]][][]]
(-79.70 = -77.70 + -2.04)  ........((....((..........))....................(((......)))...((((.(((................))).)))).................((.((((((((.(((((...)))))...))))))))))......(((((((((..(((((((....)))))))..))....)))))))((((((((((..((((..((((((((((.......))))).....((.....))..)))))...)))).((((.....))))...))))))))))......(((((......)))))..(((.((..........(((...................)))........(((....)))..(((......................................................................................................))).........................(((....................))).((...((((.((.........)).))))))...................................................................)).)))))....................................  0.0010000  [[][][][][][[[][]][]][][[][][][][]]]
(-84.20 = -83.20 + -1.08)  .......................((((((.....)))...........((((....))))...(((.................)))............................(((((((((.((((.....))))...)))))))))........(((((((...(((((((....))))))).......)))))))((((((((((((((((((.((((((((((.......)))))......((......))))))).)).))).((((.....)))))).))))))))))).....(((((......)))))((((((((.(((............))).....((.......))..................(((..............................................................................................)))..........................................................((....))................))).)))))............................................((....)).((((.((........)).)))))))..................................  0.0010000  [[][][][][][[[][]][]][][[][][][]][][]]
(-87.40 = -86.90 + -0.49)  ..............((..........(((.....)))...........((((....))))...((((.(((................))).))))...................(((((((((.(((((...)))))...))))))))).......((((((((...(((((((....))))))).......))))))))((((((((((((((((..((((((((((.......)))))......((......)))))))...)))).((((.....)))))).))))))))))......(((((......))))).((((..(((.............((((.................))))............((..((((....................................................................................................))))..))..........((.................))............((....))................))).)))).............................................)).......((((.((........)).)))).....................................  0.0010000  [[][][][][][[[][]][]][][[][][][]]][]
(-87.60 = -86.60 + -1.08)  ...............((.........((.......))...........(((......)))...((((.(((................))).))))...................(((((((((.(((((...)))))...))))))))).......(((((((((..((((((......))))))..)))....))))))((((((((((((((((..((((((((((.......)))))......((......)))))))...)))).((((.....)))))).))))))))))......(((((......))))).((((.((..........(((..((((......))))...))).................((..((((....................................................................................................))))..))....................(((....................)))......................)).)))).............................................((....)).((((.((........)).))))))...................................  0.0010000  [[][][][][][[[][]][]][][[][][]][][]]
(-82.40 = -80.40 + -1.98)  .........((...............(((.....)))...........((((....))))........((...........)).........................((....(((((((((.(((((...)))))...))))))))).....))((((((((...(((((((....))))))).......))))))))((((((((((..(((((.((((((((((.......)))))......((......))))))).)).))).((((.....))))...))))))))))......(((((......)))))(((((.((.(((............))).......................................................................................................................(((......)))..........................((..........(((....................)))..........))..........)).)))))............................................))..((((..((..((........)).))))))...................................  0.0010000  [[][][][][][[[][]][]][][[][][]]][]
(-81.70 = -80.50 + -1.20)  .....(((......((..........))....................((((....))))...((((.........................................))))..(((((((((.(((((...)))))...)))))))))........(((((((...(((((((....))))))).......)))))))(((((((((((((((((..((((((((((.......)))))......((......)))))))...)))).((((.....)))))).))))))))))).....(((((......)))))(((((.((...............((((...............................................)))).............................................................................................................((..............)).......................................)).)))))...........................((....))...................(((.((........)).))))))...................................  0.0010000  [[][][][][][[[][]][]][][[][]][][]]
(-77.90 = -75.70 + -2.17)  .............................((..................((......))(((.(((.................))).)))...((...))..............(((((((((.(((((...)))))...)))))))))........((((((((..(((((((....)))))))..)))....)))))(((((((((((((((((...(((((((((.......)))))......((......))))))....)))).((((.....)))))).))))))))))).....(((((......))))).................((.......))..................................................................................................................................((......))............................((......................))......((((.((.........)).)))).............................................((....)).((((.((........)).))))....))...............................  0.0010000  [[][][][][][[[][]][]][][][][][][][]]
(-85.20 = -84.00 + -1.18)  .....(((......((..........))....................((((....))))...((((.(((................))).))))...................(((((((((.(((((...)))))...)))))))))........(((((((...((((((......)))))).......)))))))(((((((((((((((((..((((((((((.......)))))......((......)))))))...)))).((((.....)))))).))))))))))).....(((((......)))))..................(((..((((......))))...)))....................(((.......((...................................................................................))........))).........................................................((((.((.........)).)))).............................................((....))..(((.((........)).))))))...................................  0.0010000  [[][][][][][[[][]][]][][][][][][]]
(-88.80 = -87.90 + -0.84)  ..........((..((...(((........)))..))...........((((....))))...((((.(((................))).))))...................(((((((((.((((.....))))...))))))))).......((((((((...(((((((....))))))).......)))))))).(((((((((((((((..((((((((((.......)))))......((......)))))))...)))).((((.....)))))).))))))))).......(((((......)))))................................................................((((....................................................................................................)))).........................................................(((.((.........)).))).......................................................((((.((........)).))))))...................................  0.0010000  [[][][][][][[[][]][]][][][][]]
(-78.40 = -76.10 + -2.29)  ..............((..........(((.....)))...........((((....))))......................................................(((.(((((.(((((...)))))...))))).)))((....))(((((((...(((((((....))))))).......)))))))(((((((((((..((((..((((((((((.......)))))......((......)))))))...)))).((((.....))))...))))))))))).....(((((......)))))..................(((..(((.........)))..))).....................)).....((.....................................................................................((......)).......................................................((((......((.........))...))))....................................................((((.((........)).)))).))..................................  0.0010000  [[][][][][][[[][]][]][][]][[][][]]
(-86.80 = -86.10 + -0.69)  ..................(((((((.(((.....)))...........((((....))))...(((..((...........)))))............................(((((((((.(((((...)))))...))))))))).......((((((((...(((((((....))))))).......))))))))((((((((((..((((..((((((((((.......)))))......((......)))))))...)))).((((.....))))...))))))))))......(((((......)))))..........)))....))))...............................((......((..((((......(((.....))).......((((..............))))............................................(((....)))))))..))...............................................((((..(((...........)))...))))....................................................((((.((........)).))))....))...............................  0.0010000  [[][][][][][[[][]][]][]][[[][][]][][]]
(-83.20 = -81.90 + -1.28)  ..................((((((..(((.....)))...........((((....))))...((...((...........)).))............................(((((((((.(((((...)))))...))))))))).......((((((((...(((((((....))))))).......))))))))((((((((((..((((..((((((((((.......)))))......((......)))))))...)))).((((.....))))...))))))))))......(((((......)))))...........))....))))..((((((((....................)))......((..((((............(((......((................................................))......)))..................))))..))....................(((....................))).......(((.((.........)).))))))))...................................................(((.((........)).)))......................................  0.0010000  [[][][][][][[[][]][]][]][[][][][]][]
(-89.30 = -87.10 + -2.21)  ...............(((((((((..(((.....)))............(((....)))(((.(((.................))).)))........................(((((((((.(((((...)))))...)))))))))........((((((((..(((((((....)))))))..)))....)))))(((((((((((..((((..((((((((((.......)))))......((......)))))))...)))).((((.....))))...))))))))))).....(((((......)))))...........))....)))...)))).....((.......)).......................................................................................................(((......)))......................................................................((((.((.........)).))))......................................................((((.((........)).)))).....................................  0.0010000  [[][][][][][[[][]][]][]][][][][]
(-79.40 = -77.40 + -1.92)  ..........((((....((((((..((.......))...........((((....))))...(((..((...........)))))......................(((...(((((((((.((((.....))))...)))))))))))).....(((((((...(((((((....))))))).......)))))))(((((((((((..((((...(((((((((.......)))))......((......))))))....)))).((((.....))))...))))))))))).....(((((......)))))...........))....))))..))))................................(((........)))..................................................................................((((............))))..........((((..............))))......................(((.((.........)).)))........................................................(((.((........)).)))......................................  0.0010000  [[][][][][][[[][]][]][]][][][][][]
(-81.80 = -81.10 + -0.65)  ........((.........(((..........))).............((((....))))...((((.(((................))).))))...................(((((((((.(((((...)))))...)))))))))........(((((((...(((((((....))))))).......)))))))(((((((((((..((((..((((((((((.......)))))......((......)))))))...)))).((((.....))))...)))))))))))..)).(((((......)))))(((((..(((...................((....................))...........((((.............................................((....))...................((......))........((......)))))).........................................................(((.((.........)).))).....................................................................))).)))))....................................  0.0010000  [[][][][][][[[][]][]]][][[][[][][]][]]
(-71.50 = -68.70 + -2.78)  ........((....((..........))....................((((....))))...((((.(((................))).))))...................(((((((((.(((((...)))))...))))))))).......((((((((...(((((((....))))))).......))))))))((((((((((..((((..((((.(((((.......)))))......((......)).))))...)))).((((.....))))...))))))))))...)).(((((......)))))(((((..(((........((((....))(((.((.......))........))).........................................................................((...))......................((.....)).........((...........................))..............((....))..(((.((.........)).)))...............................................................))....))).)))))....................................  0.0010000  [[][][][][][[[][]][]]][][[][][][][][][]]
(-88.70 = -87.90 + -0.82)  ........((................(((.....)))...........((((....))))...((((.(((................))).))))...................(((((((((.(((((...)))))...)))))))))........(((((((...(((((((....))))))).......))))))).((((((((((((((((..((((((((((.......)))))......((......)))))))...)))).((((.....)))))).))))))))))...)).(((((......))))).((((..(((......................................................((((....................................................................................................))))............((....))....(((....................))).......(((.((.........)).))).....................................................................))).)))).....................................  0.0010000  [[][][][][][[[][]][]]][][[][][][]]
(-90.20 = -88.90 + -1.33)  ........((................(((.....)))...........((((....))))........(((................)))........................(((((((((.(((((...)))))...))))))))).......(((((((((..(((((((....)))))))..))....)))))))((((((((((((((((..((((((((((.......)))))......((......)))))))...)))).((((.....)))))).))))))))))...)).(((((......)))))(((((.((.........((.......))........................................................................................................................................................................................................((((.((.........)).)))).............................................((....))................)).)))))....................................  0.0010000  [[][][][][][[[][]][]]][][[][][]]
(-87.30 = -86.30 + -1.06)  ........((....((...(((........)))..))...........((((....))))...((((.(((................))).))))...................(((((((((.(((((...)))))...))))))))).......((((((((...(((((((....))))))).......))))))))((((((((((((((((...(((((((((.......)))))......((......))))))....)))).((((.....)))))).))))))))))...)).(((((......)))))(((((.((.(((............)))........................(((....))).................................................................................................(((....)))............................................................................)).)))))................................................((...((((.((........)).))))))...................................  0.0010000  [[][][][][][[[][]][]]][][[][][]][]
(-83.60 = -82.30 + -1.32)  ...............(((........((.......))....................(((...)))..((...........))....((........))...............(((((((((.(((((...)))))...)))))))))(((((((((((((((...(((((((....))))))).......))))))))((((((((((..((((..((((((((((.......)))))......((......)))))))...)))).((((.....))))...))))))))))......(((((......))))).....................)))))))....................................((((..((............................................................................................))..))))........................................................((((.((.........)).)))).............................................((....))..(((.((........)).))))))...................................  0.0010000  [[][][][][][[][[[][]][]][]][][][][]]
(-84.10 = -83.30 + -0.86)  .....((...................(((.....)))...........((((....))))....(((.(((................))).)))....................(((((((((.(((((...)))))...)))))))))........((((((((..(((((((....)))))))..)))....)))))(((((((((((..((((..((((((((((.......)))))................)))))...)))).((((.....))))...)))))))))))..((.(((((......)))))(((((.((.(((............))).................................((.(((......................................................................................................)))...))....................................................................)).)))))))...................................................((((.((........)).))))))...................................  0.0010000  [[][][][][][[][]][[][[][]]][]]
(-84.20 = -82.70 + -1.52)  .....(((...........(((........)))...............((((....))))...(((.................)))............................(((((((((.(((((...)))))...))))))))).......((((((((...(((((((....))))))).......))))))))((((((((((..((((..((((((((((.......)))))................)))))...)))).((((.....))))...))))))))))......(((((......))))).((((.((.(((............)))..............(((.......)))......((..((((......(((.....)))..........................................................................((....)).))))..))....................(((....................)))......................)).)))).............................................((....))..(((.((........)).))))))...................................  0.0010000  [[][][][][][[][]][][[][][[][]][]][][]]
(-76.40 = -74.60 + -1.70)  ...............(((........(((.....)))...........((((....))))...(((((....................................))))).....(((((((((.(((((...)))))...))))))))).....((.((((((((..(((((((....)))))))..)))....)))))))(((((((((.((..........(((((.......))))).......((.(((.(((........))).))).))........))))))))))).......(((((......)))))...(((.(((..........((........))..........................................(((.....)))...............................................................................................................(((....((........))....))).((((..(((...........)))...))))..................................................................))).))))))...................................  0.0010000  [[][][][][][[][]][][[][][][]]]
(-85.20 = -84.20 + -0.93)  ...............((((((((((.(((.....)))...........((((....)))).......................................((.......))....(((((((((.(((((...)))))...))))))))).......((((((((...(((((((....))))))).......))))))))((((((((((((((((..((((((((((.......)))))................)))))...)))).((((.....)))))).))))))))))......(((((......)))))..........)))....))))...))).............(((......................................)))..........................................................................(((....))).......................................................(((...(((.((.........)).))))))....................................................((((.((........)).)))).....................................  0.0010000  [[][][][][][[][]][]][][][][]
(-82.50 = -81.00 + -1.55)  ..........(((.............(((.....)))...........((((....))))...((((.(((................))).))))...................(((((((((.(((((...)))))...)))))))))((....))((((((((..(((((((....)))))))..))....))))))(((((((((((..((((..((((((((((.......)))))......((......)))))))...)))).((((.....))))...))))))))))).....(((((......)))))(((((.((..(((.........))).......((.......)).....................((............................................................................................(((....)))............................(((....................)))...............)).....)).)))))......................................................(((.((........)).))))))...................................  0.0010000  [[][][][][][][[[][]][]][][[][][[][]]][]]
(-78.00 = -76.80 + -1.28)  ...............(((........((.......))...........((((....))))....(((.((..................)).))).....((.......))....((((.((((.(((((...)))))...)))).)))).......((((((((...(((((((....))))))).......))))))))((((((((((((((((..((((((((((.......)))))......((....))..)))))...)))).((((.....)))))).))))))))))......(((((......)))))(((((.((.(((............))).....((.......))...................................................................................................................((......))................((..........(((....((........))....)))..........))..........)).)))))......................................................(((.((........)).))))))...................................  0.0010000  [[][][][][][][[[][]][]][][[][][][]][]]
(-84.20 = -82.00 + -2.11)  ...............((.........((.......))...........((((....))))...((((.(((................))).))))....((.......))....(((((((((.(((((...)))))...)))))))))........(((((((...(((((((....))))))).......)))))))(((((((((((..((((..((((((((((.......)))))......((......)))))))...)))).((((.....))))...))))))))))).....(((((......))))).((((..(((........((((....))....((.......))................(((........))).....................................................................................((......))....................................................................)).....))).))))))....................................................((((.((........)).)))).....................................  0.0010000  [[][][][][][][[[][]][]][][[][][][]]][]
(-89.80 = -88.60 + -1.21)  ........((.......((....)).(((.....)))...........((((....))))...((((.(((................))).))))...................(((((((((.(((((...)))))...))))))))).......((((((((...(((((((....))))))).......))))))))((((((((((((((((..((((((((((.......)))))......((......)))))))...)))).((((.....)))))).))))))))))......(((((......)))))(((((..(((..................................................((..((((....................................................................................................))))..))....................(((....................))).....................))).)))))......................................................(((.((........)).)))))....................................  0.0010000  [[][][][][][][[[][]][]][][[][]][]]
(-73.40 = -71.30 + -2.11)  ..................((((((..((.......))...............(((........)))..(((................)))........((.......)).....(((((((((.(((((...)))))...)))))))))........(((((((...(((((((....))))))).......)))))))((((((((((((((((((.((((((((((.......)))))......((......))))))).)).))).((((.....)))))).))))))))))).....(((((......)))))...........))....))))..(((((...................................(((...........................(((..............)))...........................((......))..................)))..........................((....................))..((((..(((...........)))...))))...........................................((....))..(((.((........)).)))))))).................................  0.0010000  [[][][][][][][[[][]][]][]][[[][]][][][][]]
(-86.00 = -84.20 + -1.82)  ..................((((((..(((.....)))...........(((......)))...(((.................))).((.......))................(((((((((.(((((...)))))...)))))))))........((((((((..(((((((....)))))))..))....))))))(((((((((((..((((..((((((((((.......)))))................)))))...)))).((((.....))))...))))))))))).....(((((......)))))...........))....))))......................................................................................................................................................................................................((....))..(((.((.........)).)))..................................................((((..(((..........)))...))))...................................  0.0010000  [[][][][][][][[][]][]][][][]
(-82.80 = -81.80 + -0.97)  .....((((.................((.......))...........((((....))))...(((.................)))))))..(((...............(((((((((((((.(((((...)))))...))))))))).......((((((((...(((((((....))))))).......)))))))).((((((((...((((..((((((((((.......)))))......((......)))))))...)))).((((.....))))....)))))))).......(((((......)))))...................................................(((....)))...))))......(((.....)))................................................................................................................................................(((.((.........)).)))..............................................((....))...((.((........)).)))))....................................  0.0010000  [[][][]][[[][][[[][]][]][][]][][][][]]
(-86.20 = -85.00 + -1.28)  ............(((...........(((.....)))...........(((......)))...(((.................)))))).....................(((((((((((((.((((.....))))...))))))))).......(((((((((..(((((((....)))))))..)))....))))))((((((((((((((((..((((((((((.......)))))......((......)))))))...)))).((((.....)))))).))))))))))......(((((......))))).................((.......)).............(((.......)))..........)))).................................................................................................................................((....................))........(((.((.........)).))).......................................................((((.((........)).)))).....................................  0.0010000  [[][][]][[][][[[][]][]][][][]][][][]
(-82.10 = -81.00 + -1.06)  .....(((..................(((.....)))...........((((....))))....(((..............)))...)))....................(((((((((((((.(((((...)))))...)))))))))........((((((((..(((((((....)))))))..)))....)))))((((((((((((((((...((((((((((.......)))))......((......)))))))....))).((((.....)))))).))))))))))).....(((((......)))))................................................................)))).............(((..........................................................................((.....)).............................................................((((.((.........)).)))).......................................................(((.((........)).)))....)))...............................  0.0010000  [[][][]][[][][[[][]][]][]][[][][]]
(-92.00 = -91.10 + -0.89)  .....((((.....((.((....)).))....................(((......)))...(((.................)))))))....................(((((((((((((.(((((...)))))...)))))))))........(((((((...(((((((....))))))).......))))))).((((((((((((((((..((((((((((.......)))))......((......)))))))...)))).((((.....)))))).))))))))))......(((((......)))))........................................................................................................................................................................))))...................................................((((..(((...........)))...))))....................................................((((.((........)).)))).....................................  0.0010000  [[][][]][[][][[[][]][]][]][][]
(-82.10 = -80.40 + -1.72)  ....................((((((((.((.................((((....))))...(((.................)))............................(((((((((.(((((...)))))...)))))))))........))))))))))(((((((....)))))))...(((((.((((((((((((((((((((((..((((((((((.......)))))......((......)))))))...)))).((((.....)))))).))))))))))).....(((((......)))))(((((..((........((..........)).((.......)).....................((((...........................................................((.........))......(((......)))..........))))........................................................................)).)))))............................((....))..................(((..........))).))))))))))...............................  0.0010000  [[][][]][][[[[][]][]][][[][][[][]]][][]]
(-87.70 = -87.20 + -0.53)  ....................((((((((.(((................((((....)))).....((.(((................))).)).......................(((((((.(((((...)))))...)))))))........))).))))))))(((((((....)))))))...(((((.((((((((((((((((..((((..((((((((((.......)))))......((......)))))))...)))).((((.....))))...))))))))))).....(((((......)))))(((((.((.(((............))).....................................((((....................................................................................................))))........................................................................)).))))).......................................................(((.........))).))))))))))...............................  0.0010000  [[][][]][][[[[][]][]][][[][]][]]
(-86.10 = -83.80 + -2.29)  ..............((....((........))................((((....))))...((((.(((................))).)))).................))(((((((((.(((((...)))))...)))))))))........(((((((...(((((((....))))))).......)))))))(((((((((((..((((..((((((((((.......)))))......((......)))))))...))))..(((.....)))....))))))))))).....(((((......)))))(((((.((.........((.......)).....................................(((....................................................................................................))).........................(((....................))).......(((.((.........)).)))......................................................................)).)))))....................................  0.0010000  [[][][]][][][[[][]][]][][[][][][]]
(-87.00 = -86.50 + -0.49)  ..............((..........(((.....)))...........((((....))))......................................((.......))...))(((((((((.(((((...)))))...))))))))).......((((((((...(((((((....))))))).......))))))))((((((((((..((((..((((((((((.......)))))......((......)))))))...)))).((((.....))))...))))))))))......(((((......))))).(((((((.........((.......))....................................((((....................................................................................................))))...................................................(((...(((.((.........)).))))))..................................................................))).)))).....................................  0.0010000  [[][][]][][][[[][]][]][][[][][]]
(-84.40 = -83.30 + -1.14)  ..............((..........(((.....)))...........((((....))))...))..........................((.................(((((((((((((.(((((...)))))...))))))))).(((((((((((((((..(((((((....)))))))..))....)))))))((((((((((..((((..((((((((((.......)))))......((......)))))))...)))).((((.....))))...))))))))))......(((((......))))).....................)))))).....((.......))...................................................................................................................((......))))))........................(((....................)))......((((.((.........)).)))).............................................((....)).((((.((........)).))))))...................................  0.0010000  [[][]][[[][[][[[][]][]][]][][]][][][][]]
(-85.20 = -84.10 + -1.12)  .............(((..........(((.....)))...........((((....))))...)))....................(((..((.................(((.(((((((((.(((((...)))))...))))))))).......((((((((...(((((((....))))))).......))))))))((((((((((((((((..((((((((((.......)))))......((......)))))))...)))).((((.....)))))).))))))))))......(((((......)))))...................................................((......))..)))........(((.....))).........................................................................(((....)))............................................................((((.((.........)).)))))).))).................................................(((.((........)).)))......................................  0.0010000  [[][]][[[][][[[][]][]][][]][][][]][]
(-91.30 = -91.10 + -0.21)  .....((((.................(((.....)))...........((((....))))..........................))))....................(((((((((((((.(((((...)))))...)))))))))(((((((((((((((...(((((((....))))))).......)))))))(((((((((((..((((..((((((((((.......)))))......((......)))))))...)))).((((.....))))...))))))))))).....(((((......)))))....................))))))))....................................................(((................................................................)))......((.....))...))))........................................................((((.((.........)).))))......................................................((((.((........)).)))).....................................  0.0010000  [[][]][[][[][[[][]][]][]][][]][][]
(-93.20 = -93.20 +  0.06)  .....((((.................(((.....)))...........((((....))))..........................))))....................(((((((((((((.(((((...)))))...)))))))))((((((((((((((((..(((((((....)))))))..))....)))))))((((((((((((((((..((((((((((.......)))))......((......)))))))...)))).((((.....)))))).))))))))))......(((((......))))).....................)))))))............................................................................................................................................))))........................................................((((.((.........)).)))).......................................................(((.((........)).)))......................................  0.0010000  [[][]][[][[][[[][]][]][]]][][]
(-78.10 = -76.80 + -1.27)  .............(((..........(((.....)))...........((((....))))...)))..............((.....((......)).............((((((((((((..(((((...)))))....)))))))).......(((((((((..(((((((....)))))))..)))....))))))((((((((((..((((..((((((((((.......)))))......((......)))))))...)))).((((.....))))...))))))))))......(((((......))))).........(((............))).....((.......))........((......))...)))).........................................................................................((............)).............................................))........((((.((.........)).)))).................................................((((...((.((........)).))))))...................................  0.0010000  [[][]][[][[][][[[][]][]][][][][]][]][][]
(-90.40 = -89.50 + -0.85)  ...............(((........(((.....)))...........((((....))))...........................)))....................(((((((((((((.(((((...)))))...))))))))).......((((((((...(((((((....))))))).......))))))))((((((((((((((((..((((((((((.......)))))......((......)))))))...)))).((((.....)))))).))))))))))......(((((......)))))....................((....))....((.......)).....................))))...........................................................................................................................................................((((..(((...........)))...)))).....................................................(((.((........)).)))......................................  0.0010000  [[][]][[][][[[][]][]][][][]][][]
(-87.70 = -86.20 + -1.45)  ............(((...........(((.....)))...........((((....))))..........................))).....................(((.(((((((((.(((((...)))))...))))))))).......((((((((...(((((((....))))))).......)))))))).(((((((((((((((..((((((((((.......)))))......((......)))))))...)))).((((.....)))))).))))))))).......(((((......)))))............................(((....................))).........)))..................................................................................................................................(((....................))).......(((.((.........)).)))........................................................(((.((........)).)))......................................  0.0010000  [[][]][[][][[[][]][]][][]][][][]
(-82.30 = -80.50 + -1.83)  ...............(((.(((........)))...............(((......)))....)))...........................................(((((((((((((.(((((...)))))...)))))))))........(((((((...(((((((....))))))).......)))))))(((((((((((..((((..((((((((((.......)))))................)))))...)))).((((.....))))...))))))))))).....(((((......))))).........................................((.......))........................((....))....................................................................................))))...................................................((((...((.((.........)).)))))).....................................................(((.((........)).)))......................................  0.0010000  [[][]][[][][[][]][][][]][][]
(-87.30 = -86.40 + -0.81)  .....................(((((((.(((................(((......)))......................................................(((((((((.(((((...)))))...)))))))))......))).))))))).(((((((....)))))))...(((((.((((((((((((((((((((((..((((((((((.......)))))......((......)))))))...)))).((((.....)))))).))))))))))).....(((((......))))).(((((((.(((............))).................................((..((((......((.......)).........................................................................(((....)))))))..))...........................................((....))................))).)))).......................................................(((..........))).))))))))))...............................  0.0010000  [[][]][][[[[][]][]][][[][[][]][]][]]
(-79.70 = -77.70 + -2.04)  .............(((..........(((.....)))...........(((......)))...))).......((.............))....................(((((((((((((.(((((...)))))...))))))))).....((((((((((...(((((((....))))))).......))))))))((((((((((..((((..((((((((((.......)))))......((......)))))))...)))).((((.....))))...))))))))))......(((((......)))))................................((.......))....................)).................................................................................(((......)))..........))))...............................................((....)).((((.((.........)).)))).................................................((((...((.((........)).))))))...................................  0.0010000  [[][]][][[][[][[[][]][]][][]][]][][][]
(-86.40 = -86.00 + -0.40)  .....((((.................(((.....)))...........((((....))))..........................))))...((...))..........(((((((((((((.(((((...)))))...)))))))))((((((((((((((((..(((((((....)))))))..))....)))))).((((((((((..((((..((((((((((.......)))))......((......)))))))...)))).((((.....))))...))))))))))......(((((......)))))....................)))))))).......................(((....)))...............................................................................................((.....))...))))........................................................((((.((.........)).))))......................................................((((.((........)).)))).....................................  0.0010000  [[][]][][[][[][[[][]][]][]][][]][][]
(-82.90 = -81.10 + -1.74)  ..............((................................(((......)))...(((..((...........)))))..........................))(((((((((.(((((...)))))...))))))))).......(((((((((..(((((((....)))))))..)))....))))))((((((((((..((((..((((((((((.......)))))......((......)))))))...)))).((((.....))))...))))))))))......(((((......)))))(((((..(((.......((..........)).............................((..((((......(((.....))).........................................................................(((....)))))))..))....................(((....................))).......(((.((.........)).)))..............................................((....))...............))).)))))....................................  0.0010000  [[][]][][][[[][]][]][][[][[][]][][][]]
(-81.80 = -79.40 + -2.44)  ..............((((.....)).))...............................(((.((((((.........................................(((.(((((((((.((((.....))))...))))))))).......((((((((...(((((((....))))))).......))))))))((((((((((..((((..((((((((((.......)))))......((......)))))))...)))).((((.....))))...))))))))))......(((((......)))))......................((((......((.......))...)))).(((....)))..)))..................................................................................................................................(((....................)))......((((.((.........)).)))).............................................))..))))..(((.((........)).))))))...................................  0.0010000  [][[[[][][[[][]][]][][][]][][]][]]
(-87.80 = -86.80 + -1.06)  ................................................((((....))))...((((((.........................................(((((((((((((.(((((...)))))...))))))))).......(((((((((..(((((((....)))))))..)))....))))))((((((((((((((((...(((((((((.......)))))......((......))))))....)))).((((.....)))))).))))))))))......(((((......)))))....................((....))....................................))))..........................................................................................(((....)))...................................................))..(((...(((.((.........)).))))))...............................................)))).((((.((........)).)))).....................................  0.0010000  [][[[[][][[[][]][]][][]][]][]][]
(-79.20 = -78.60 + -0.64)  .......(((....((.((....)).))....)))..................................................(((......................(((((((((((((.(((((...)))))...))))))))).((((((.((((((((..(((((((....)))))))..)))....)))))(((((((((((..((((..((((((((((.......)))))......((......)))))))...)))).((((.....))))...))))))))))).....(((((......))))).....................)))))).............((.......))(((....)))...))))........................((((..............))))............................................(((....)))............................(((....((........))....))).......(((...........))).))).......................................................((((.((........)).)))).....................................  0.0010000  [][[[][[][[[][]][]][]][][]][][][][]][]
(-83.30 = -81.40 + -1.93)  ..............((...................))..........................((((...........................................(((((((((((((.(((((...)))))...))))))))).......(((((((((..(((((((....)))))))..)))....))))))((((((((((..((((...(((((((((.......)))))......((......))))))....)))).((((.....))))...))))))))))......(((((......))))).................((.......)).....................((....)).....................................................................................................((......))))))........................(((....................))).))))..(((.((.........)).)))..................................................((...((((.((........)).))))))...................................  0.0010000  [][[[][][[[][]][]][][][][]][]][][]
(-81.20 = -78.40 + -2.81)  ................................................((((....))))...((.............................................(((((((((((((.(((((...)))))...))))))))).......((((((((...(((((((....))))))).......))))))))((((((((((..((((..((((((((((.......))))).....((.....))..)))))...)))).((((.....))))...))))))))))......(((((......))))).................((.......))..............((.......))...........)))).............................((........................................................((((............)))).....................(((....................))).((((...((.((.........)).))))))..)).............................................))..(((.((........)).)))......................................  0.0010000  [][[[][][[[][]][]][][][]][[][][]]][]
(-86.40 = -84.50 + -1.88)  ................................................(((......)))..............((....((...((.......................(((((((((((((.(((((...)))))...))))))))).......((((((((...(((((((....))))))).......))))))))((((((((((((((((..((((((((((.......)))))......((......)))))))...)))).((((.....)))))).))))))))))......(((((......)))))................................((.......))........(((....)))...))))................................................................................................................................(((....................((....)).((((.((.........)).)))).............................................))).....................)).)))).....................................  0.0010000  [][[[][][[[][]][]][][][]][[][]]]
(-84.50 = -83.60 + -0.82)  ................................................((((....)))).......................(((((......................(((((((((((((.(((((...)))))...)))))))))........((((((((..(((((((....)))))))..))....))))))(((((((((((((((((..((((((((((.......)))))......((....))..)))))...)))).((((.....)))))).))))))))))).....(((((......))))).........(((............))).....................((((......))))..))))........................................................................................(((............)))...........((((..............))))............((....)).((((.((.........)).)))).......................................................(((..........))).)))))....................................  0.0010000  [][[[][][[[][]][]][][][]][][][][][]]
(-92.00 = -89.80 + -2.17)  ................................................((((....))))...((((...........................................(((((((((((((.(((((...)))))...))))))))).......((((((((...(((((((....))))))).......))))))))((((((((((((((((..((((((((((.......)))))......((......)))))))...)))).((((.....)))))).))))))))))......(((((......))))).........(((............)))........................(((....)))...))))......(((.....)))......................................................................((((............))))............................................((....))..(((.((.........)).)))..................................................))))..(((.((........)).)))......................................  0.0010000  [][[[][][[[][]][]][][][]][][][][]][]
(-83.70 = -82.60 + -1.17)  ..............((((.....)).))........................................................(((.......................(((((((((((((.(((((...)))))...))))))))).......((((((((...(((((((....))))))).......))))))))((((((((((..((((..((((((((((.......)))))......((......)))))))...)))).((((.....))))...))))))))))......(((((......))))).......................(((.........)))...(((.......)))..........))))................................................................................................................................................................((((.((.........)).)))).............................................((....))..((............))..))).....................................  0.0010000  [][[[][][[[][]][]][][][]][][][]]
(-77.90 = -77.60 + -0.32)  ................................................((((....))))...((((((......................(((....................(((((((((.(((((...)))))...))))))))).......(((((.(((..(((((((....)))))))..))).....)))))(((((((((((((((((.((((((((((.......)))))......((......))))))).)).))).((((.....)))))).))))))))))......(((((......))))).......................((((......))))...........................((((....................................................................................................))))..................)))...............................(((...((.((.........)).)))))............................................))..)))).((((.((........)).)))).....................................  0.0010000  [][[[][][[[][]][]][][][]][]][]
(-85.40 = -83.50 + -1.89)  ................................................((((....))))...........................((((...................(((((((((((((.(((((...)))))...)))))))))........(((((((...(((((((....))))))).......))))))).((((((((((..((((..((((((((((.......)))))......((......)))))))...)))).((((.....))))...))))))))))......(((((......))))).........(((............))).....................................))))..........................((..............))..................................((........))(((....))).......................................................(((...(((.((.........)).)))))).....................................................(((.((........)).)))))))..................................  0.0010000  [][[[][][[[][]][]][][]][][][][][]]
(-84.60 = -81.90 + -2.66)  ................................................(((......)))...((.............................................(((((((((((((.(((((...)))))...))))))))).......((((((((...(((((((....))))))).......))))))))((((((((((..((((...(((((((((.......))))).....((.....))..))))....))))..(((.....)))....))))))))))......(((((......))))).........................................(((.......)))..........)))).......................................................................................((((............)))).....................(((....................)))......((((.((.........)).))))................................................)).....(((.((........)).)))......................................  0.0010000  [][[[][][[[][]][]][][]][][][]][]
(-91.60 = -89.90 + -1.73)  ........................((((.......)).))...........................................(((((......................(((((((((((((.(((((...)))))...)))))))))........(((((((...(((((((....))))))).......)))))))(((((((((((..((((..((((((((((.......)))))......((......)))))))...)))).((((.....))))...))))))))))).....(((((......))))).................((.......))....................................))))................................................................................................................................................................((((.((.........)).)))).......................................................(((..........))).)))))....................................  0.0010000  [][[[][][[[][]][]][][]][][]]
(-95.50 = -93.90 + -1.54)  ................................................((((....))))...((((...........................................(((((((((((((.(((((...)))))...)))))))))........((((((((..(((((((....)))))))..)))....)))))(((((((((((..((((..((((((((((.......)))))......((......)))))))...)))).((((.....))))...))))))))))).....(((((......)))))................................................................)))).......................................................................................................................................................((....)).((((.((.........)).)))).................................................)))).((((.((........)).)))).....................................  0.0010000  [][[[][][[[][]][]][]][][]][]
(-81.80 = -81.80 + -0.04)  ..........................(((.....)))..............................................((((((((.................(((...(((((((((.(((((...)))))...)))))))))))).....(((((((...(((((((....))))))).......)))))))(((((((((((((((((..((((((((((.......)))))......((......)))))))...)))).((((.....)))))).)))))))))))..)))(((((......)))))(((((.((..........(((..((((......))))...))).....................((((.....................................((...........))......................................(((....)))))))........................................................................)).)))))............................................((....))..(((..........))).)))))....................................  0.0010000  [][[[][][[[][]][]]][][[][[][]]][][]]
(-79.00 = -77.00 + -2.00)  ..............((..........)).((.((.(((........((((((....))))........((...........)).........................((((...((((((((.(((((...)))))...)))))))))))).....(((((((...(((((((....))))))).......)))))))(((((((((((..((((..((((((((((.......)))))......((......)))))))...)))).((((.....))))...))))))))))).....(((((......))))).((((.((....................................................((........))..(((.....))).......................................................................(((............)))......................(((....................)))......................)).)))).....))................................................(((..........)))..))).)).))...............................  0.0010000  [][[[][][][][[[][]][]][][[][][][]]][]]
(-88.60 = -87.70 + -0.90)  .......(((....((.((....)).))....)))...........((((((....))))...((((...........................................(((((((((((((.(((((...)))))...))))))))).......(((((((((..(((((((....)))))))..)))....))))))((((((((((((((((..((((((((((.......)))))......((......)))))))...)))).((((.....)))))).))))))))))......(((((......)))))....................((....)).............(((.......)))..........))))................................................................................................................................(((....................))).))))..(((.((.........)).)))......))...............................................((((.((........)).)))).....................................  0.0010000  [][[][[[][][[[][]][]][][][]][]][]][]
(-86.40 = -84.50 + -1.98)  ..............((.((....)).)).((.((.((((.........((((....))))...((((...........................................(((((((((((((.(((((...)))))...))))))))).......((((((((...(((((((....))))))).......))))))))((((((((((..((((..((((((((((.......)))))......((......)))))))...)))).((((.....))))...))))))))))......(((((......))))).................((.((....)).)).................................)))).......................................................................................((((............)))).....................(((....................))).))))..(((.((.........)).)))(((...............................................)))....................)))).)).))...............................  0.0010000  [][[][[[][][[[][]][]][][]][][]][][]]
(-89.00 = -86.90 + -2.14)  ..............((..........)).....((.............((((....))))...((((...........................................(((((((((((((.(((((...)))))...)))))))))........((((((((..(((((((....)))))))..)))....))))).((((((((((((((((...(((((((((.......)))))......((......))))))....)))).((((.....)))))).))))))))))......(((((......)))))................................................................)))).......................................................................................((((............)))).....................(((....................))).)))).((((.((.........)).)))).......................................................(((.((........)).))).....))...............................  0.0010000  [][[][[[][][[[][]][]][]][][]][][]]
(-84.10 = -82.60 + -1.53)  ..........................(((.....)))((.........(((......)))...........................(((....................(((((((((((((.(((((...)))))...)))))))))........(((((((...((((((......)))))).......)))))))(((((((((((((((((.(((((((((((.......)))))......((......)))))).)).)))).((((.....)))))).))))))))))).....(((((......)))))........................................................................................................................................................................))))........................(((....((........))....))).......(((.((.........)).)))..................................................)))..((((.((........)).))))....))...............................  0.0010000  [][[][[[][][[[][]][]][]][][]][]]
(-86.90 = -85.80 + -1.15)  ................................................((((....))))...((((((.............................................(((((((((.(((((...)))))...)))))))))(((((((.(((((((...(((((((....))))))).......))))))).((((((((((..((((..((((((((((.......)))))......((......)))))))...)))).((((.....))))...))))))))))......(((((......))))).....................)))))))................................((..((((......(((.....))).......................................................((......))........(((....)))))))..))...............................................(((...(((.((.........)).))))))...........................................))..)))).((((.((........)).)))).....................................  0.0010000  [][[][[][[[][]][]][]][[][][]][]][]
(-88.20 = -86.70 + -1.52)  ..............((.((....)).))..................................................................................(((((((((((((.(((((...)))))...)))))))))..((((((((((((((..(((((((....)))))))..)))....)))))(((((((((((..((((..((((((((((.......)))))......((......)))))))...)))).((((.....))))...))))))))))).....(((((......)))))....................))))))..........................((....))............................................................................................................)))).........................................................(((.((.........)).)))..................................................((...((((.((........)).))))))...................................  0.0010000  [][[][[][[[][]][]][]][]][][]
(-87.20 = -85.90 + -1.25)  ..............((..........))...((...............((((....))))..................................................(((((((((((((.(((((...)))))...)))))))))((((((((((((((((..(((((((....)))))))..)))....))))).((((((((((((((((..((((((((((.......)))))......((......)))))))...)))).((((.....)))))).))))))))))......(((((......)))))....................))))))))...............................................((.....))..........................................................................(((....)))))))........................(((....................))).......(((.((.........)).)))..................................................(((...(((.((........)).))))))..))...............................  0.0010000  [][[][[][[][[[][]][]][]][][]][][][]]
(-87.70 = -86.40 + -1.33)  ..............((.((....)).)).......((...........((((....))))..................................................(((((((((((((.(((((...)))))...))))))))).((((((((((((((...(((((((....))))))).......))))))).((((((((((..((((..((((((((((.......)))))......((......)))))))...)))).((((.....))))...))))))))))......(((((......)))))....................))))))).............(((......................................)))...........................................................................((....)).)))).........................................................(((.((.........)).)))..............................................)).......((((.((........)).)))).....................................  0.0010000  [][[][[][[][[[][]][]][]][][]][]][]
(-81.90 = -81.20 + -0.75)  ..............((..((...)).)).((.((.(((..........((((....))))..................................................((((((((((((..(((((...)))))....))))))))((((((((((((((((..(((((((....)))))))..)))....)))))(((((((((((((((((.(((((((((((.......)))))......((......)))))).)).)))).((((.....)))))).))))))))))).....(((((......)))))....................)))))))).................................(((..............................................................................................))).......))))........................(((....................))).((((...(((..........)))...)))).....................................................(((..........)))..))).)).))...............................  0.0010000  [][[][[][[][[[][]][]][]][]][][][]]
(-87.10 = -86.40 + -0.70)  ................................................((((....))))...((((.......((.................))...............(((((((((((((.(((((...)))))...))))))))).((((((((((((((...(((((((....))))))).......)))))))(((((((((((..((((..((((((((((.......)))))......((......)))))))...)))).((((.....))))...))))))))))).....(((((......)))))....................))))))).........................((....))............................................................................................................))))...................................................((...((((.((.........)).))))))...............................................))))..(((.((........)).)))......................................  0.0010000  [][[][[][[][[[][]][]][]][]][]][]
(-91.00 = -89.80 + -1.14)  ..............((..........)).......((..............((((........))))...........................................(((((((((((((.(((((...)))))...)))))))))(((((((((((((((...(((((((....))))))).......)))))))(((((((((((..((((..((((((((((.......)))))......((......)))))))...)))).((((.....))))...))))))))))).....(((((......)))))....................))))))))............................................................................................................................................))))........................................................((((.((.........)).)))).............................................)).......((((.((........)).)))).....................................  0.0010000  [][[][[][[][[[][]][]][]]][]][]
(-83.60 = -81.40 + -2.19)  ..............((..........)).((.((.((((.........((((....))))...((((..............(((...)))....................(((.(((((((((.(((((...)))))...)))))))))........(((((((...(((((((....))))))).......)))))))(((((((((((..((((..((((((((((.......)))))......((......)))))))...)))).((((.....))))...))))))))))).....(((((......)))))................................((.......))....................)))........(((.....))).........................................................................(((....))).......................................................(((...(((.((.........)).))))))...............................................))))...(((.........))).)))).)).))...............................  0.0010000  [][[][[][[][][[[][]][]][][]][][][]][]]
(-83.70 = -81.70 + -2.02)  ................................................((((....))))..................................................(((((((((((((.(((((...)))))...)))))))))(((((((((((((((...(((((((....))))))).......)))))))(((((((((((((((((..((((((((((.......)))))................)))))...)))).((((.....)))))).))))))))))).....(((((......)))))....................)))))))).............(((.......)))..........))))........................................................................................((((.((...........................))..))))..............((......)).((((..((..((.........)).))))))....................................................((((.((........)).)))).....................................  0.0010000  [][[][[][[][]][]][]][][][][]
(-88.70 = -86.90 + -1.81)  ..............((..........)).((.................((((....))))..................................................(((((((((((((.(((((...)))))...)))))))))........((((((((..(((((((....)))))))..)))....)))))(((((((((((..((((..((((((((((.......)))))......((......)))))))...)))).((((.....))))...))))))))))).(((.(((((......))))).........(((............)))................................)))..))))................................................................................................................................(((....((........))....))).......(((.((.........)).))).......................................................((((.((........)).))))....))...............................  0.0010000  [][[][[][][[[][]][]][[][]]][][][]]
(-89.80 = -87.70 + -2.08)  ................................................((((....))))...((((....................((((.............))))..(((((((((((((.(((((...)))))...))))))))).......(((((((((..(((((((....)))))))..)))....))))))((((((((((((((((..((((((((((.......)))))......((......)))))))...)))).((((.....)))))).))))))))))......(((((......))))).................((.((....)).)).((.......))...............................(((.....)))...................................................................................))))........................(((....................)))......((((.((.........)).)))).................................................)))).((((.((........)).)))).....................................  0.0010000  [][[][[][][[[][]][]][][][][]][][]][]
(-84.80 = -83.70 + -1.04)  ..............((..........))..(((...............((((....))))..................................................(((((((((((((.(((((...)))))...)))))))))........(((((((...(((((((....))))))).......)))))))(((((((((((..((((..((((((((((.......)))))......((......)))))))...)))).((((.....))))...))))))))))).....(((((......)))))....................((....))..............................................................((..........................))......................................(((....)))))))....................................))).................((((.((.........)).)))).................................................((...((((.((........)).))))))...................................  0.0010000  [][[][[][][[[][]][]][][][][]]][][]
(-90.20 = -89.10 + -1.09)  ..............((..........)).((.((.(((..........((((....))))..................................................(((((((((((((.(((((...)))))...)))))))))........(((((((...(((((((....))))))).......)))))))(((((((((((((((((..((((((((((.......)))))......((......)))))))...)))).((((.....)))))).))))))))))).....(((((......))))).........(((............))).....((.......)).....................))))..........................................................................................(((....))).............................((....................)).......((((.((.........)).)))).......................................................(((..........)))..))).)).))...............................  0.0010000  [][[][[][][[[][]][]][][][]][][][][]]
(-89.60 = -87.10 + -2.48)  ................................................((((....))))...((((.(((................)))....................(((((((((((((.(((((...)))))...))))))))).......((((((((...(((((((....))))))).......))))))))((((((((((((((((..((((((((((.......)))))......((......)))))))...)))).((((.....)))))).))))))))))......(((((......))))).........(((............))).....((.......)).....................))))......................((.................................................................)).....................................(((....................))).......(((.((.........)).)))..................................................))))..(((.((........)).)))......................................  0.0010000  [][[][[][][[[][]][]][][][]][][][]][]
(-90.00 = -88.30 + -1.67)  ..............((.((....)).)).......((...........((((....))))..................................................(((((((((((((.(((((...)))))...))))))))).......((((((((...(((((((....))))))).......))))))))((((((((((..((((...(((((((((.......)))))......((......))))))....)))).((((.....))))...))))))))))......(((((......))))).................((.((....)).))..........(((.......)))..................................................................................................................)))).........................................................(((.((.........)).)))..............................................))........(((.((........)).)))......................................  0.0010000  [][[][[][][[[][]][]][][][]][]][]
(-88.00 = -85.90 + -2.14)  ..........................(((.....)))..((.......((((....))))..................................................(((((((((((((.(((((...)))))...))))))))).......(((((((((..(((((((....)))))))..)))....))))))((((((((((..((((..((((((((((.......)))))......((......)))))))...)))).((((.....))))...))))))))))......(((((......))))).................((..........))..........(((.......)))..........))))........................................................................................((((..................................)))).....................))........(((.((.........)).))).......................................................((((.((........)).)))).....................................  0.0010000  [][[][[][][[[][]][]][][][]][]][][]
(-91.60 = -90.60 + -0.99)  ................................................((((....))))...((((.(((................)))....................(((((((((((((.(((((...)))))...)))))))))........(((((((...(((((((....))))))).......))))))).((((((((((((((((..((((((((((.......)))))......((......)))))))...)))).((((.....)))))).))))))))))......(((((......))))).........................................(((.......)))........................................................................................................(((....)))))))...................................................))))..(((.((.........)).)))........................................................(((.((........)).)))......................................  0.0010000  [][[][[][][[[][]][]][][][]]][][]
(-82.90 = -81.90 + -1.00)  ....................((........))((..............(((......)))..................................................(((((((((((((.(((((...)))))...)))))))))........(((((((...(((((((....))))))).......)))))))(((((((((((((((((..((((((((((.......)))))......((......)))))))...)))).((((.....)))))).))))))))))).....(((((......))))).........(((............))).....................................))))........................................................................(((................((....)).............................................................((((.((.........)).)))).......................................................(((..........))).)))..))..................................  0.0010000  [][[][[][][[[][]][]][][]][[][][]]]
(-85.50 = -83.20 + -2.30)  ........................((((.......)).))..........((.......(((.(((.................))).)))....................(((((((((((((.(((((...)))))...)))))))))........((((((((..(((((((....)))))))..)))....))))).((((((((((..((((..((((((((((.......)))))......((......)))))))...)))).((((.....))))...))))))))))......(((((......)))))................................((.......)).....................))))........................((((..............))))..................................................................................(((....................))).((((..(((...........)))...))))....................................................((((.((........)).))))....))...............................  0.0010000  [][[][[][][[[][]][]][][]][][][][]]
(-87.00 = -84.60 + -2.39)  ..........................(((.....)))..........................((((.(((................)))....................(((((((((((((.(((((...)))))...)))))))))........((((((((..(((((((....)))))))..)))....)))))((((((((((...((((..((((((((((.......)))))......((......)))))))...)))).((((.....))))....)))))))))).....(((((......))))).................((.......))....................................))))......(((.....))).......((((..............))))..................................................................................(((....((........))....))).......(((.((.........)).)))..................................................)))).((((.((........)).)))).....................................  0.0010000  [][[][[][][[[][]][]][][]][][][][]][]
(-80.40 = -79.00 + -1.39)  ................................................((((....))))...((((................................((.......))(((((((((((((.(((((...)))))...))))))))).......((((((((...(((((((....))))))).......))))))))((((((((((..(((((..(((((((((.......)))))......((......))))))..)).))).((((.....))))...))))))))))......(((((......))))).........(((............))).....................................))))..............((..........))..................................................((........)).................................................................)))).((((.((.........)).)))).................................................((((...((.((........)).))))))...................................  0.0010000  [][[][[][][[[][]][]][][]][][]][][]
(-91.30 = -89.60 + -1.66)  ................................................((((....))))...((((.((...........))...........................(((((((((((((.(((((...)))))...)))))))))........(((((((...(((((((....))))))).......)))))))(((((((((((..((((...(((((((((.......)))))......((......))))))....)))).((((.....))))...))))))))))).....(((((......))))).........................................(((.......)))..........))))................................................................................................................................(((....................))).)))).((((.((.........)).)))).......................................................(((.((........)).)))......................................  0.0010000  [][[][[][][[[][]][]][][]][]][][]
(-86.60 = -85.60 + -1.02)  ..............((.((....)).))......((.............(((....)))...................................................(((((((((((((.((((.....))))...))))))))).......(((((((((..(((((((....)))))))..)))....))))))((((((((((((((((..((((((((((.......)))))......((......)))))))...)))).((((.....)))))).))))))))))......(((((......))))).........(((............))).....................................))))...................................................................................................))...........................................................((((.((.........)).))))......................................................((((.((........)).)))).....................................  0.0010000  [][[][[][][[[][]][]][][]]][][]
(-92.30 = -90.50 + -1.82)  ..............((..........))..((................((((....))))..................................................(((((((((((((.(((((...)))))...)))))))))........(((((((...(((((((....))))))).......)))))))(((((((((((..((((...(((((((((.......)))))......((......))))))....)))).((((.....))))...))))))))))).....(((((......)))))........................................................................................................................................................................))))........................................................((((.((.........)).))))......................................................((((.((........)).)))).))..................................  0.0010000  [][[][[][][[[][]][]][]][][]]
(-80.00 = -77.60 + -2.39)  ..............((..........)).....((((((.........((((....))))..................................................(((((((((((((.(((((...)))))...)))))))))........(((((((...(((((((....))))))).......)))))))(((((((((((((((((..((((((((((.......)))))................)))))...)))).((((.....)))))).))))))))))).....(((((......))))).........(((............))).....((.......)).....................))))......(((.....))).............................................................(((......)))(((....))).....((...............))....(((....((........))....))).....................))))))........................................................((((.((........)).)))).....................................  0.0010000  [][[][[][][[][]][][][]][][][][][]][]
(-82.50 = -81.00 + -1.49)  ..........................(((.....))).................((.(((.......................................................((((((((.(((((...)))))...))))))))........(((((((((..(((((((....)))))))..)))....))))))((((((((((..((((..((((((((((.......)))))......((......)))))))...)))).((((.....))))...))))))))))......(((((......)))))(((((.((...........................................(((....)))..(((........(((.....))).........................................................................(((....)))))).........................................................................)).))))).......................................................((.((........)).)))))...))...............................  0.0010000  [][[][][[[][]][]][][[][[][]]][]]
(-81.70 = -80.10 + -1.54)  ................................................(((......)))..................................................((..(((((((((.(((((...)))))...))))))))).......((((((((...(((((((....))))))).......))))))))((((((((((((((((..((((((((((.......)))))......((......)))))))...)))).((((.....)))))).))))))))))......(((((......)))))(((((..(((........(((..(((.........)))..))).....((..........)).(((................................................................................(((......)))(((....)))))).........................(((....................))).....................))).))))).......................................................((.((........)).)))).....................................  0.0010000  [][[][][[[][]][]][][[][][[][]][]][]]
(-87.10 = -86.50 + -0.64)  ................................................((((....))))...((((.........................................((((...((((((((.(((((...)))))...))))))))))))....((((((((...(((((((....))))))).......))))))))((((((((((..((((..((((((((((.......)))))......((......)))))))...))))..(((.....)))....))))))))))......(((((......)))))(((((..(((.............(((..............))).....................((((....................................................................................................))))...............................................((....))................))).)))))................................................))))..(((.((........)).)))......................................  0.0010000  [][[][][[[][]][]][][[][][]]][]
(-91.60 = -90.80 + -0.86)  ................................................((((....))))..........................((..........................(((((((((.(((((...)))))...)))))))))........(((((((...(((((((....))))))).......))))))).((((((((((..((((..((((((((((.......)))))......((......)))))))...)))).((((.....))))...))))))))))......(((((......)))))(((((..(((......................................................((((....................................................................................................))))...................................................((((...((.((.........)).))))))..................................................................))).)))))...))...............................  0.0010000  [][[][][[[][]][]][][[][]]]
(-87.40 = -85.30 + -2.05)  ................................................((((....))))...((((...............................................(((((((((.(((((...)))))...))))))))).......((((((((...(((((((....))))))).......))))))))((((((((((..(((...((((((((((.......)))))......((......)))))))....)))..(((.....)))....))))))))))......(((((......)))))(((((.((..................................................................(((.....))).......................................................((......))..............................................................................................)).)))))................................................)))).((((.((........)).)))).....................................  0.0010000  [][[][][[[][]][]][][[][]]][]
(-82.10 = -80.90 + -1.19)  .........................((.....................(((......)))..........................))......................(((((((((((((.(((((...)))))...))))))))).......((((((((...((((((......)))))).......)))))))).(((((((((..((((.(((((((((((.......)))))......((......)))))).)).)))).((((.....))))...))))))))).......(((((......))))).........(((............))).....((.......)).....................)))).............(((..........................................................................(((....))).......................................................(((...(((.((.........)).)))))).)))................................................((((.((........)).)))).....................................  0.0010000  [][[][][[[][]][]][][][]][[][]][]
(-89.80 = -87.80 + -1.97)  ................................................(((......)))..................................................(((((((((((((.(((((...)))))...))))))))).......((((((((...(((((((....))))))).......))))))))((((((((((..((((..((((((((((.......)))))......((......)))))))...))))..(((.....)))....))))))))))......(((((......)))))..............................................................................................................................................................((......))))))..........................(((............................(((.((.........)).)))........................................................(((.((........)).))))))...................................  0.0010000  [][[][][[[][]][]][][]][[][]]
(-86.90 = -85.30 + -1.56)  ................................................(((......)))..................................................(((((((((((((.(((((...)))))...)))))))))........(((((((...(((((((....))))))).......)))))))(((((((((((((((((...(((((((((.......)))))......((......))))))....)))).((((.....)))))).))))))))))).....(((((......)))))................................................................)))).((..............................................................................................................)).............................................((((.((.........)).)))).......................................................(((.((........)).)))......................................  0.0010000  [][[][][[[][]][]][]][][][]
(-86.80 = -85.60 + -1.15)  ...................(((........)))((((((.........((((....))))...((((.(((................))).))))...............(((((((((((((.(((((...)))))...)))))))))(((((((((((((((...(((((((....))))))).......)))))))(((((((((((..((((...(((((((((.......)))))......((......))))))....)))).((((.....))))...))))))))))).....(((((......)))))....................)))))))).............(((.......)))............................................................................................((........))..........))))........................................................((((.((.........)).)))).............................................((....))...............)))))).......................................  0.0010000  [][[][][[][[][[[][]][]][]][][]][][]]
(-83.70 = -82.00 + -1.74)  ..............((.((....)).))...........((.......((((....))))...((((.(((................))).))))...............(((((((((((((.(((((...)))))...)))))))))(((((((((((((((...(((((((....))))))).......)))))))(((((((((((..((((..((((((((((.......)))))......((......)))))))...)))).((((.....))))...))))))))))).....(((((......)))))....................)))))))).((....................))...........))))......(((.....))).......................................................((......))........(((....))).............................((....................))..(((...(((.((.........)).))))))...........................................)).......((((.((........)).)))).....................................  0.0010000  [][[][][[][[][[[][]][]][]][]][][][][][]][]
(-85.70 = -84.40 + -1.29)  .................((....))........(((((((........((((....))))...((((.((..................)).))))...............(((((((((((((.(((((...)))))...)))))))))(((((((((((((((...(((((((....))))))).......))))))).((((((((((..((((..((((((((((.......)))))......((......)))))))...)))).((((.....))))...))))))))))......(((((......)))))....................)))))))).......................(((....)))...))))........................................................................................((.....))...............................(((....................)))......((((.((.........)).))))...................................................................))))))).......................................  0.0010000  [][[][][[][[][[[][]][]][]][]][][][]]
(-82.20 = -81.40 + -0.85)  ..............((..........))..................((((((....))))...(((.................)))........................(((((((((((((.(((((...)))))...))))))))).((((((((((((.((..(((((((....)))))))..)).....((...(((((((((((((((((...(((((((((.......)))))......((......))))))....)))).((((.....)))))).)))))))))))..)).(((((......)))))))))))...............)))))).(((....................)))..........))))................................................................................................................................(((....................)))......((((.((.........)).)))).....))..........................................((((..((..((........)).))))))...................................  0.0010000  [][[][][[][[][[[][]][]][]][]][][]][]
(-84.10 = -84.50 +  0.38)  ........................(((((.....))).))......((.(((....)))(((.(((.................))).)))....................((((.((((((((.((((.....))))...)))))))).((((((((((((((((..(((((((....)))))))..)))....)))))(((((((((((((((((..((((((((((.......)))))......((......)))))))...)))).((((.....)))))).))))))))))).....(((((......)))))....................)))))))).............(((.......)))..........))))...........................................................................................................................................................((((..(((...........)))...))))...))................................................(((.((........)).)))......................................  0.0010000  [][[][][[][[][[[][]][]][]][]][]][]
(-90.20 = -88.60 + -1.61)  ..............((.((....)).)).((.((..............((((....))))...((((.(((................))).))))...............(((((((((((((.(((((...)))))...)))))))))(((((((((((((((...(((((((....))))))).......)))))))(((((((((((((((((..((((((((((.......)))))......((......)))))))...)))).((((.....)))))).))))))))))).....(((((......)))))....................))))))))....................................)))).......................................................................................((((............)))).....................(((....................)))......((((.((.........)).))))......................................................(((..((........))..))).)).))...............................  0.0010000  [][[][][[][[][[[][]][]][]]][][][][]]
(-87.60 = -85.80 + -1.81)  ................................................((((....))))...((((.((...........))....((((.............))))..(((.(((((((((.(((((...)))))...)))))))))((((((((((((((((..(((((((....)))))))..))).........(((((((((((..((((..((((((((((.......)))))......((......)))))))...)))).((((.....))))...))))))))))).....(((((......))))))))))...............))))))))...................................))).........................................................................................((((............)))).....................(((....................)))......((((.((.........)).)))).................................................)))).((((.((........)).)))).....................................  0.0010000  [][[][][[][[][[[][]][]][]]][][][]][]
(-86.40 = -84.40 + -2.04)  ..............((.((....)).)).......((...........((((....))))....(((.(((................))).)))................(((((((((((((.(((((...)))))...)))))))))........(((((((...(((((((....))))))).......)))))))(((((((((((..((((..((((((((((.......)))))......((......)))))))...)))).((((.....))))...)))))))))))..((......)).....(((((....))))).......((.......))..................................................................................................................................((......))))))...................................................(((...(((.((.........)).))))))...........................................))........(((.((........)).)))......................................  0.0010000  [][[][][[][][[[][]][]][][][][]][]][]
(-82.20 = -81.30 + -0.89)  ..............((..........))....((.(((..........(((......)))...(((.................)))........................(((((((((((((.(((((...)))))...)))))))))........(((((((...(((((((....))))))).......)))))))(((((((((((..(((((.((((((((((.......)))))......((......))))))).)).))).((((.....))))...))))))))))).....(((((......))))).................((.((....)).))..........(((.......)))..........))))..........................................................................................((......))................(((.................)))................((((...((.((.........)).)))))).....................................................(((..........)))..))).))..................................  0.0010000  [][[][][[][][[[][]][]][][][]][][][][]]
(-84.90 = -82.10 + -2.79)  ..............((..........)).......((...........(((......)))...((.........))..................................(((((((((((((.(((((...)))))...)))))))))........(((((((...(((((((....))))))).......)))))))(((((((((((..((((..((((((((((.......)))))......((......)))))))...)))).((((.....))))...))))))))))).....(((((......))))).........(((............)))...............((.......))...........))))......(((.....)))......................................................................((((............))))............................................))..(((..((((.((.........)).)))).......................................................(((.((........)).))))))...................................  0.0010000  [][[][][[][][[[][]][]][][][]][][]][[][]]
(-88.40 = -87.40 + -1.05)  ..............((.((....)).)).((.................(((......)))...(((.................)))........................(((((((((((((.(((((...)))))...))))))))).......((((((((...(((((((....))))))).......))))))))(((((((((((((((..(((((((((((.......)))))......((......)))))).))..))).((((.....)))))).))))))))))......(((((......))))).........(((............)))..............(((.......)))..................................................................................................................))))........................................................((((.((.........)).))))....))................................................((((.((........)).)))).....................................  0.0010000  [][[][][[][][[[][]][]][][][]][]][]
(-82.80 = -81.20 + -1.60)  ..............((.((....)).)).......((...........((((....))))........(((................)))....................(((((((((((((.(((((...)))))...)))))))))........(((((((...(((((((....))))))).......)))))))(((((((((((((((((..((((((((((.......)))))......((......)))))))...)))).((((.....)))))).))))))))))).....(((((......)))))........................(((.................)))....((......))...)))).....................................(((.................................................)))........)).....................................................((...((((.((.........)).)))))).....................................................(((.((........)).)))......................................  0.0010000  [][[][][[][][[[][]][]][][][]][]][][]
(-81.40 = -80.20 + -1.24)  ..........................(((.....))).........(((((......)))............................((....))..............((((.((((((((.(((((...)))))...))))))))........((((((((...(((((((....))))))).......))))))))((((((((((((((((..((((((((((.......)))))......((......)))))))...))))..(((.....))).)).))))))))))......(((((......))))).................((.......))....((.......)).....................))))................................................................................))........(((....))).............................................................(((.((.........)).))).......................................................((((.((........)).)))).....................................  0.0010000  [][[][][[][][[[][]][]][][][]]][][][]
(-84.30 = -83.90 + -0.41)  ..............((.((....)).)).((.((.((((.........((((....))))....(((.((..................)).)))................(((((((((((((.(((((...)))))...))))))))).......(((((((((..(((((((....)))))))..)))....))))))((((((((((((((((..((((((((((.......)))))......((......)))))))...)))).((((.....)))))).))))))))))......(((((......))))).........(((............))).....................................))))..........................................................................................((......))..((((......................(((....................))).((((..(((((.........))).))))))............................................)))).....(((..........))).)))).)).))...............................  0.0010000  [][[][][[][][[[][]][]][][]][][[][]][]]
(-88.30 = -86.00 + -2.25)  ..............((.((....)).)).((.((.((((.........((((....))))...(((.................)))........................(((((((((((((.(((((...)))))...))))))))).......((((((((...(((((((....))))))).......))))))))((((((((((((((((..((((((((((.......)))))......((......)))))))...)))).((((.....)))))).))))))))))......(((((......))))).......................((((.................))))................))))......(((.....)))........................................................................((............)).......................(((....((........))....)))......((((.((.........)).)))).......................................................(((..........))).)))).)).))...............................  0.0010000  [][[][][[][][[[][]][]][][]][][][][][]]
(-89.50 = -87.60 + -1.91)  ..............((..........)).........((.........((((....))))....(((.(((................))).)))................(((((((((((((.(((((...)))))...))))))))).......(((((((((..(((((((....)))))))..)))....))))))((((((((((..((((..((((((((((.......)))))......((......)))))))...)))).((((.....))))...))))))))))......(((((......)))))..................(((..(((.........)))..))).....................))))................................................................................................................................................................((((.((.........)).)))).......................................................(((.((........)).))).....))...............................  0.0010000  [][[][][[][][[[][]][]][][]][][]]
(-88.10 = -86.30 + -1.82)  ..............((.((....)).)).((.................((((....))))...(((.................)))........................(((((((((((((.(((((...)))))...)))))))))........(((((((...(((((((....))))))).......))))))).((((((((((((((((.(((((((((((.......)))))......((......)))))).)).)))).((((.....)))))).))))))))))......(((((......))))).........................................(((.......)))..........))))................................................................................................................................(((....................)))......((((.((.........)).))))....)).......................................((....)).((((.((........)).)))).....................................  0.0010000  [][[][][[][][[[][]][]][][]][][]][][]
(-86.30 = -84.40 + -1.82)  ..............((.((....)).))...........((.......((((....))))...((((.(((................))).))))...............((((.((((((((.(((((...)))))...))))))))........(((((((((..(((((((....)))))))..)))....))))))((((((((((((((((..((((((((((.......)))))......((......)))))))...)))).((((.....)))))).))))))))))...((((((((......))))).........................))).............(((.......)))..................................................................................................................)))).........................................................(((.((.........)).)))..............................................))........(((.((........)).)))......................................  0.0010000  [][[][][[][][[[][]][]][][]][]][]
(-93.50 = -92.20 + -1.34)  ..............((..........))......(((...........((((....))))...((((.(((................))).))))...............(((((((((((((.(((((...)))))...)))))))))........(((((((...(((((((....))))))).......)))))))(((((((((((..((((..((((((((((.......)))))......((......)))))))...)))).((((.....))))...))))))))))).....(((((......))))).........(((............))).....................................))))....................................................................................................))).........................................................((((.((.........)).)))).......................................................(((.((........)).)))......................................  0.0010000  [][[][][[][][[[][]][]][][]]][][]
(-78.00 = -76.10 + -1.91)  ..............((.((....)).)).((.................((((....))))........((..................))....................(((((((((((((.((((.....))))...)))))))))........(((((((...(((((((....))))))).......))))))).(((((((((...((((..((((((((((.......)))))......((......)))))))...)))).((((.....))))....)))))))))......(((((......)))))................................................................))))..............((...............................................................((......)).((......)).....))............................................((....)).((((.((.........)).)))).......................................................(((.((........)).))).....))...............................  0.0010000  [][[][][[][][[[][]][]][]][[][]][][][]]
(-83.80 = -82.10 + -1.68)  ..............((..........))..................(((((......)))...((((.((..................)).))))...............(((((((((((((.(((((...)))))...))))))))).......(((((((((..(((((((....)))))))..)))....))))))((((((((((..((((..((((((((((.......)))))......((......)))))))...)))).((((.....))))...))))))))))......(((((......)))))................................................................))))......(((.....))).......((((..............))))............................................(((....)))((.................................................))..((((...((.((.........)).))))))...))................................................(((.((........)).)))......................................  0.0010000  [][[][][[][][[[][]][]][]][][][][][]][]
(-88.40 = -86.10 + -2.31)  ..............((.((....)).)).((.................(((......)))...((((........................))))...............(((((((((((((.(((((...)))))...))))))))).......((((((((...(((((((....))))))).......))))))))((((((((((..(((((.((((((((((.......)))))......((......))))))).)).))).((((.....))))...))))))))))......(((((......)))))................................................................))))................................................................................................................................(((....................))).......(((.((.........)).)))..................................................((((...((.((........)).))))))..))...............................  0.0010000  [][[][][[][][[[][]][]][]][][][]]
(-86.30 = -84.20 + -2.05)  ..........................((.......)).........(((((......)))...(((.................)))........................(((((((((((((.(((((...)))))...)))))))))........(((((((...(((((((....))))))).......)))))))(((((((((((((((((..((((((((((.......)))))......((......)))))))...)))).((((.....)))))).))))))))))).....(((((......)))))................................................................))))......(((.....))).......................................................................((((..................................))))...............................(((.((.........)).)))......))................................................(((..........)))..........................................  0.0010000  [][[][][[][][[[][]][]][]][][][]][]
(-83.90 = -82.70 + -1.19)  ..............((.((....)).)).((.((.(((..........((((....))))...(((.................)))........................(((((((((((((.(((((...)))))...))))))))).......((((((((...(((((((....))))))).......))))))))((((((((((..((((..((((((((((.......)))))................)))))...)))).((((.....))))...))))))))))......(((((......))))).......................((((......))))...........................))))..............................................((................................................................................(((....((........))....)))......((((.((.........)).)))).))....................................................(((..........)))..))).)).))...............................  0.0010000  [][[][][[][][[][]][][]][[][]][]]
(-78.60 = -78.00 + -0.63)  ..............((.((....)).)).((................((.(((......(((.(((.................))).)))..................))))).(((((((((.(((((...)))))...)))))))))........(((((((...(((((((....))))))).......)))))))(((((((((((..((((..((((((((((.......)))))......((......)))))))...)))).((((.....))))...))))))))))).....(((((......)))))(((((..(((.........................................((......))...((((..............((.........)).............................................((......))..................))))........................(((....................))).((((..(((((.........))).))))))..................................................................))).)))))...))...............................  0.0010000  [][[][][][[[][]][]][][[][[][]][][]]]
(-88.70 = -87.10 + -1.60)  ..............((.((....)).)).((.((..............((((....))))......................................................(((((((((.(((((...)))))...)))))))))........((((((((..(((((((....)))))))..)))....)))))(((((((((((..((((...(((((((((.......)))))......((......))))))....)))).((((.....))))...))))))))))).....(((((......)))))..(((.((.......................................................(((......................................................................................................))).........................(((....................)))......((((.((.........)).)))).....................................................................)).)))..)).))...............................  0.0010000  [][[][][][[[][]][]][][[][][]]]
(-84.80 = -83.00 + -1.81)  ..............((((.....)).))...........((.......(((......)))......................................................(((((((((.((((.....))))...))))))))).......((((((((...(((((((....))))))).......))))))))((((((((((..((((...(((((((((.......)))))......((......))))))....)))).((((.....))))...))))))))))......(((((......)))))(((((.((.........((.......))....((.......))....................(((......................................................................................................))).........................................................................)).)))))............................................))........(((.((........)).)))......................................  0.0010000  [][[][][][[[][]][]][][[][][]]][]
(-75.60 = -74.90 + -0.69)  ..............((.((....)).))....((((((((........((((....)))).................................................((((.((..(((((.(((((...)))))...)))))))))))......((((((((..(((((((....)))))))..))....)))))).(((((((((...((((..((((((((((.......)))))......((......)))))))...)))).((((.....))))....)))))))))......(((((......))))).((((..(((.............((((.................)))).......................................................................................................................................................................................((...)).....))).)))).............................................((.......))...........))))))))......................................  0.0010000  [][[][][][[[][]][]][][[][]][]]
(-78.80 = -76.80 + -1.93)  ..........................((.......))......................((.......((..................))........................(((((((((.((((.....))))...))))))))).......((((((((...(((((((....))))))).......))))))))((((((((((..((((..((((((((((.......)))))......((......)))))))...)))).((((.....))))...))))))))))......(((((......))))).........(((............)))....................................(((......................................................................................................))).........................(((....................)))......((((.((.........)).)))))).........................((......))..................(((.((........)).)))......................................  0.0010000  [][[][][][[[][]][]][][][][][]][][]
(-85.00 = -84.20 + -0.73)  ..............((.((....)).))..((((((((((........(((......)))..........................((.....................))...(((((((((.(((((...)))))...)))))))))(((((((.((((((((..(((((((....)))))))..)))....)))))(((((((((((..((((..((((((((((.......)))))......((......)))))))...)))).((((.....))))...))))))))))).....(((((......))))).....................)))))))................................((..((((....................................................................................................))))..))...........................................((....))..(((.((.........)).)))....................................................................))))))))..))..................................  0.0010000  [][[][][][[][[[][]][]][]][][][]]
(-82.00 = -81.00 + -1.03)  ..............((.((....)).)).((.................((((....))))...(((..((...........)))))...((.............))....(((((((((((((.(((((...)))))...))))))))).......((((((((...(((((((....))))))).......))))))))(((((((((...((((..((((((((((.......)))))......((......)))))))...)))).((((.....))))....)))))))))......(((((......))))).......................((((.................))))........................................................................................................................))))...................................................((...((((.((.........)).))))))...........................((....))............(((...(((.((........)).))))))..))...............................  0.0010000  [][[][][][[][][[[][]][]][][]][][][]]
(-85.20 = -84.10 + -1.05)  ..............((.((....)).)).((.((..............(((......)))....(((..............)))........................((((...((((((((.(((((...)))))...)))))))))))).....((((((((..(((((((....)))))))..)))....)))))(((((((((((..((((..((((((((((.......)))))......((......)))))))...)))).((((.....))))...))))))))))).....(((((......)))))(((((.((.(((............)))....................................(((................................................................................(((......)))(((....)))))).........................................................................)).))))).....................................................((((.((........)).)))).)).))...............................  0.0010000  [][[][][][][[[][]][]][][[][[][]]][]]
(-79.60 = -78.00 + -1.56)  ..........................((.......))..((.......((((....))))...((((.........................................))))..(((((((((.(((((...)))))...)))))))))........(((((((...(((((((....))))))).......)))))))((((((((((...((((...(((((((((.......)))))......((......))))))....)))).((((.....))))....)))))))))).....(((((......)))))(((((..(((........((...((((......)))).......................((..((((......((.......)).........................................................................(((....)))))))..))............................................................)).....))).)))))............................((....))........))..(((...(((.((........)).))))))...................................  0.0010000  [][[][][][][[[][]][]][][[][[][]]][]][]
(-83.60 = -80.60 + -3.02)  ..............((..........))..((................((((....))))...(((..(((................)))..)))...................(((((((((.(((((...)))))...))))))))).......((((((((...(((((((....))))))).......))))))))((((((((((..((((..((((((((((.......)))))......((......)))))))...)))).((((.....))))...))))))))))......(((((......)))))(((((.((...................................................(((........)))...................................................................((......)).......((............))..................................................(((...(((.((.........)).))))))...................................................................)).)))))))..................................  0.0010000  [][[][][][][[[][]][]][][[][][][]]]
(-88.90 = -88.00 + -0.95)  ..............((.((....)).)).((.................((((....)))).(((......................))).........................(((((((((.((((.....))))...)))))))))........(((((((...(((((((....))))))).......)))))))(((((((((((..((((..((((((((((.......)))))......((......)))))))...)))).((((.....))))...))))))))))).....(((((......)))))(((((..(((......................................................((((....................................................................................................))))........................(((....................))).....................))).))))).....................................................((((.((........)).))))....))...............................  0.0010000  [][[][][][][[[][]][]][][[][]][]]
(-78.80 = -78.00 + -0.89)  ...................(((........))).............((((((....))))...((((.(((................))).))))...................(((((((((.(((((...)))))...)))))))))........(((((((...(((((((....))))))).......))))))).(((((((((...((((..((((((((((.......)))))......((......)))))))...)))).((((.....))))....)))))))))......(((((......)))))(((((..(((.....................................................((......(((.((...(((....................(((...............))).......................))).....)).)))......)).......................(((.........................................)))....))).)))))....))...............................................((((.((........)).)))).....................................  0.0010000  [][[][][][][[[][]][]][][[][]]][]
(-81.00 = -78.90 + -2.09)  ..............((.((....)).)).((.................(((......)))...((.........))......................................(((((((((.(((((...)))))...)))))))))........(((((((...(((((((....))))))).......))))))).((((((((((..((((..((((((((((.......))))).....((.....))..)))))...)))).((((.....))))...))))))))))......(((((......)))))..........(((.........)))...................................((..((((......(((.....))).........................................................................(((....)))))))..))....................(((....................))).((...((((.((.........)).))))))....................................................((((.((........)).))))....))...............................  0.0010000  [][[][][][][[[][]][]][][][[][]][][][]]
(-88.40 = -85.20 + -3.21)  ..............((..........)).....((.............((((....))))...(((.................)))............................(((((((((.(((((...)))))...)))))))))........(((((((...(((((((....))))))).......)))))))(((((((((((..((((..((((((((((.......)))))......((......)))))))...)))).((((.....))))...))))))))))).....(((((......)))))..........................................................................(((.....)))......................................................................((((............)))).....................(((....................))).......(((.((.........)).)))..............................................((....)).((((.((........)).))))....))...............................  0.0010000  [][[][][][][[[][]][]][][][][][][][]]
(-90.20 = -88.60 + -1.67)  ..........................(((.....))).........((((((....))))...((((.(((................))).))))...................(((((((((.(((((...)))))...))))))))).......(((((((((..(((((((....)))))))..))....)))))))((((((((((..((((..((((((((((.......)))))......((......)))))))...)))).((((.....))))...))))))))))......(((((......)))))................................((.......))....................(((......................................................................................................)))..........................................................(((.((.........)).)))......))...............................................((((.((........)).)))).....................................  0.0010000  [][[][][][][[[][]][]][][][][]][]
(-74.80 = -73.90 + -0.87)  ...................(((........))).((...............((((........))))......(((......................))).............(((((((((.(((((...)))))...)))))))))........(((((((...(((((((....))))))).......)))))))(((((((((((((((((..((((((((((.......)))))......((......)))))))...)))).((((.....)))))).)))))))))))...))(((((......)))))..(((.((..........(((..((((......))))...))).....................((((...................................(((...............)))..................................(((....)))))))........................(((....................))).((((...((.((.........)).))))))...........................................((....))................)).)))......................................  0.0010000  [][[][][][][[[][]][]]][][[][[][]][][][]]
(-76.00 = -74.70 + -1.32)  ..........................(((.....)))............(((....)))(((.((((((.........................................(((((((((((((.(((((...)))))...)))))))))........(((((((...(((((((....))))))).......))))))).(((((((((.((((.........(((((.......)))))......))))(((.(((........))).)))....((......)))))))))))......(((((......))))).................((.......)).............(((.......)))..........))))...........................................................((..................)).........((......))............................(((....................)))......((((.((.........)).)))).............................................))..))))..(((.((........)).))))))...................................  0.0010000  [][][[[[][][[][][]][][][]][][][][]][]]
(-81.60 = -81.10 + -0.54)  ..........................(((.....)))...........(((......)))...(((............................................(((((((((((((.(((((...)))))...)))))))))......((((((((((..(((((((....)))))))..)))....)))))(((((((((((((((((..((((((((((.......)))))......((......)))))))...)))).((((.....)))))).))))))))))).....(((((......))))).......................((((.....((........................)).......))))...............................))......................................................(((....)))))))...................................................(((...(((.((.........)).))))))................................................))).((((.((........)).)))).....................................  0.0010000  [][][[[][[][[[][]][]][][]][]][]][]
(-87.70 = -87.00 + -0.78)  ........................(((((.....))).))........((((....))))...((((...........................................(((((((((((((.(((((...)))))...)))))))))((((((((((((((((..(((((((....)))))))..)))....)))))(((((((((((((((((..((((((((((.......)))))......((......)))))))...)))).((((.....)))))).))))))))))).....(((((......)))))....................))))))))..............................................(((.....))).......((((..............))))............................................(((....)))))))........................(((....((........))....))).(((...(((.((.........)).))))))...............................................))))..(((.((........)).)))......................................  0.0010000  [][][[[][[][[[][]][]][]][][][]][][]][]
(-89.70 = -88.20 + -1.49)  ..............((.((....)).))....................((((....))))...((((...........................................(((((((((((((.(((((...)))))...)))))))))(((((((((((((((...(((((((....))))))).......)))))))(((((((((((((((((...(((((((((.......)))))......((......))))))....)))).((((.....)))))).))))))))))).....(((((......)))))....................)))))))).............((......))...............................................................................................(((......)))..........))))........................(((....................)))......((((.((.........)).)))).................................................)))).((((.((........)).)))).....................................  0.0010000  [][][[[][[][[[][]][]][]][][]][][]][]
(-85.50 = -83.20 + -2.29)  ..............((.((....)).))....................((((....))))....((............................................(((((((((((((.(((((...)))))...))))))))).......(((((((((..(((((((....)))))))..)))...(((...(((((((((((..((((..((((((((((.......)))))......((......)))))))...)))).((((.....))))...)))))))))))..)))(((((......)))))))))))...........((.......))....................................)))).......................................................................(((((..............((......))............................(((....................))).......(((...........))))))))......................................................((((.((........)).))))..)).................................  0.0010000  [][][[[][[][[[][]][]][]][]][[][][]][]]
(-79.10 = -79.00 + -0.02)  .......(((....((.((....)).))....))).............(((......))).......................(((((......................(((((((((((((.(((((...)))))...)))))))))(((((((((((..(((..(((((((....)))))))..)))...(((....((((((((((((((((..(((((.((((.......)))).......((......)))))))...)))).((((.....)))))).))))))))))...)))(((((......)))))..)))...............)))))))).............(((.......)))..........))))..............................................................................(((......)))(((....))).................((((..............)))).....................((((.((.........)).)))).............................................((....))..(((..........))).)))))....................................  0.0010000  [][][[[][[][[[][]][]][]][]][][][][][][]]
(-87.10 = -84.80 + -2.24)  ...................((........)).................(((......)))...((((...........................................(((.(((((((((.(((((...)))))...)))))))))(((((((((((((((...(((((((....))))))).......)))))))(((((((((((((((((..((((((((((.......)))))......((......)))))))...)))).((((.....)))))).))))))))))).....(((((......)))))....................))))))))..............((.......))..........)))........((.......))......................................................................((((............)))).....................................................((((.((.........)).)))).................................................))))..(((.((........)).)))......................................  0.0010000  [][][[[][[][[[][]][]][]][]][][][]][]
(-87.40 = -86.60 + -0.76)  ..........................(((.....)))...........((((....)))).......................(((((......................(((((((((((((.(((((...)))))...))))))))).((((((((((((((...(((((((....))))))).......)))))))((((((((((...((((..((((((((((.......)))))......((......)))))))...)))).((((.....))))....)))))))))).....(((((......)))))....................))))))).(((....................)))..........))))........................................................................................((((...((..........................)).))))...............................(((...........))).)))))................................................(((...(((.((........)).))))))...................................  0.0010000  [][][[[][[][[[][]][]][]][]][][]][]
(-83.60 = -82.50 + -1.12)  ..........................(((.....)))............(((....))).....((............................................(((((((((((((.(((((...)))))...)))))))))((((((((((((((((..(((((((....)))))))..)))...(((...(((((((((((..((((..((((((((((.......)))))......((......)))))))...)))).((((.....))))...)))))))))))..)))(((((......)))))))))))...............)))))))....................................))))...........................................................((.........))...............((((............))))................................................((((..(((...........)))...))))...........................................((....)).((((.((........)).)))).))..................................  0.0010000  [][][[[][[][[[][]][]][]]][][][][][]]
(-87.30 = -86.00 + -1.30)  ..........................(((.....)))...........((((....))))....(((((.........................................(((((((((((((.(((((...)))))...))))))))).......((((((.((..(((((((....)))))))..))...........((((((((((..((((..((((((((((.......)))))......((......)))))))...)))).((((.....))))...))))))))))......(((((......)))))))))))..................................................................................................................................................................))))...................................................(((...(((.((.........)).))))))......................................................(((.........)))...)))))..................................  0.0010000  [][][[[][[][[[][]][]][]]][][]]
(-92.10 = -91.20 + -0.81)  ..............((.((....)).))....................((((....))))...((((...........................................(((((((((((((.(((((...)))))...)))))))))(((((((((((((((...(((((((....))))))).......))))))).((((((((((..((((..((((((((((.......))))).....((.....))..)))))...)))).((((.....))))...))))))))))......(((((......)))))....................))))))))....................................))))..........................................................................................((......)).............................................................(((.((.........)).)))..................................................)))).((((.((........)).)))).....................................  0.0010000  [][][[[][[][[[][]][]][]]][][]][]
(-82.00 = -80.30 + -1.77)  ........((....((..........))....))..............(((......)))........(((................(((.........((.......))(((((((((((((.(((((...)))))...))))))))).......((((((((...(((((((....))))))).......))))))))(((((((((...((((..((((((((((.......)))))......((......)))))))...)))).((((.....))))....)))))))))......(((((......))))).........................................((......)).......................(((.....)))...................................................................................))))........................................................((((.((.........)).)))).................................................)))...(((.((........)).))))))...................................  0.0010000  [][][[[][[][][[[][]][]][][][]][]][]]
(-85.80 = -85.40 + -0.40)  ..........................(((.....)))............((......))........................(((((......................(((((((((((((.(((((...)))))...))))))))).......(((((((((..(((((((....)))))))..)))....))))))((((((((((((((((..((((((((((.......)))))......((......)))))))...)))).((((.....)))))).))))))))))......(((((......))))).........(((............)))......................(((......))).....................................................................................(((......)))(((....)))))))...............................................((....)).((((.((.........)).)))).......................................................(((..........))).)))))....................................  0.0010000  [][][[[][][[[][]][]][][][][][]][][][]]
(-87.40 = -86.20 + -1.21)  ..........................(((.....)))...........((((....))))...((((...........................................(((((((((((((.(((((...)))))...))))))))).......((((((((...(((((((....))))))).......))))))))((((((((((..((((..((((((((((.......)))))......((......)))))))...)))).((((.....))))...))))))))))......(((((......))))).................((.......)).............((.........)).................................................(((...............)))..................................((......))))))........................(((....................))).((((...(((..........)))...))))...............................................))))..(((.((........)).)))......................................  0.0010000  [][][[[][][[[][]][]][][][][][]][][]][]
(-84.20 = -82.90 + -1.36)  ..............((.((....)).))....................((((....))))............................................((((..(((((((((((((.(((((...)))))...)))))))))........((((((((..(((((((....)))))))..)))....)))))(((((((((((..((((..((((((((((.......)))))......((......)))))))...)))).((((.....))))...))))))))))).....(((((......))))).........(((............))).....................................................(((................................................................)))........(((....)))))))(((...............)))...(((....................))).((((...((.((.........)).)))))).....................................................(((.((........)).)))))))..................................  0.0010000  [][][[[][][[[][]][]][][][][]][][][][]]
(-88.10 = -86.20 + -1.96)  ..............((..........))....................((((....))))........((........................................(((((((((((((.(((((...)))))...))))))))).......(((((((((..(((((((....)))))))..)))....))))))((((((((((..((((..((((((((((.......)))))......((......)))))))...)))).((((.....))))...))))))))))......(((((......))))).................((.((....)).))....................(((....))).....................................................................................(((......)))..........))))........................................................((((.((.........)).)))))).....................................................(((.((........)).)))......................................  0.0010000  [][][[[][][[[][]][]][][][][]][]][]
(-90.50 = -88.40 + -2.08)  ..............((...(((........)))..))...........(((......)))...((((...........................................(((((((((((((.(((((...)))))...))))))))).......((((((((...(((((((....))))))).......))))))))((((((((((((((((..((((((((((.......)))))......((......)))))))...)))).((((.....)))))).))))))))))......(((((......))))).........(((............))).......................................................................................................................(((......)))((......))))))........................(((....................))).))))..(((.((.........)).))).......................................................((((.((........)).)))).....................................  0.0010000  [][][[[][][[[][]][]][][][][]][]][][]
(-88.00 = -85.20 + -2.80)  ..............((..........))....................((((....))))...((((...........................................(((((((((((((.(((((...)))))...))))))))).......((((((((...(((((((....))))))).......))))))))((((((((((..((((..((((((((((.......)))))......((......)))))))...)))).((((.....))))...))))))))))..................(((((....)))))........(((..(((.........)))..))).....................))))......(((.....))).............................................................(((......)))(((....)))............................(((....................)))......((((.((.........)).)))).................................................))))..(((.((........)).)))......................................  0.0010000  [][][[[][][[[][]][]][][]][][][][][]][]
(-89.10 = -87.90 + -1.23)  ..........................(((.....)))...........(((......)))..........................((......................(((((((((((((.(((((...)))))...))))))))).......((((((((...(((((((....))))))).......))))))))((((((((((((((((..((((((((((.......)))))......((......)))))))...)))).((((.....)))))).))))))))))......(((((......)))))..................(((....((......)).....))).............................................................................................................................))))...................................................((((...((.((.........)).)))))).....................................................(((.((........)).))).....))...............................  0.0010000  [][][[[][][[[][]][]][][]][][]]
(-89.60 = -88.90 + -0.76)  .......(((....((.((....)).))....))).............((((....))))...........................(((....................(((((((((((((.(((((...)))))...))))))))).......(((((((((..((((((......))))))..))....)))))))((((((((((..((((..((((((((((.......)))))......((......)))))))...)))).((((.....))))...))))))))))......(((((......))))).........(((............))).............................................................................................................................................))))........................................................((((.((.........)).)))).................................................)))..((((.((........)).)))).....................................  0.0010000  [][][[[][][[[][]][]][][]][]][]
(-86.30 = -84.40 + -1.94)  ..............((...(((........)))..))...........(((......)))....((............................................((((((((((((..(((((...)))))....)))))))).......((((((((...(((((((....))))))).......))))))))(((((((((...((((..((((((((((.......)))))......((......)))))))...)))).((((.....))))....)))))))))......(((((......)))))................................................................))))..........................................................................................(((....)))............................(((....................)))......((((.((.........)).)))).............................................((....)).((((.((........)).))))..)).................................  0.0010000  [][][[[][][[[][]][]][]][][][][][]]
(-77.50 = -76.50 + -1.04)  .......(((....((..........))....))).............((((....))))...((((...........................................(((((((((((((.((((.....))))...)))))))))........((((.(((..((((((......))))))..))).....))))(((((((((((((((((..(((((.((((.......))))((....((.....)))))))))...)))).((((.....)))))).))))))))))).....(((((......)))))................................................................))))........................................................................................((.....))...............................(((....................))).((((....(((.........)))...))))...............................................))))..(((.((........)).)))......................................  0.0010000  [][][[[][][[[][]][]][]][][][]][]
(-78.00 = -76.20 + -1.89)  ........................(((((.....))).)).......................((.........))...........(((....................(((.(((((((((.(((((...)))))...)))))))))........(((((((...((((((......)))))).......)))))))(((((((((((((((((..(((((.((((.......))))(((...........))))))))...)))).((((.....)))))).))))))))))).....(((((......))))).................................................................))).........................................................................................((............)).......................................................((((.((.........)).)))).................................................)))..((((.((........)).)))).....................................  0.0010000  [][][[[][][[[][]][]][]][][]][]
(-87.70 = -86.60 + -1.15)  ..........................((.......))...........((((....))))...((((...........................................(((((((((((((.(((((...)))))...))))))))).......((((((((...(((((((....))))))).......)))))))).(((((((((..((((..((((((((((.......)))))......((......)))))))...)))).((((.....))))...))))))))).......(((((......)))))................................................................))))..........................................................................................((......))............................(((....((........))....))).))))..(((...........)))...((((...............................................)))).((((.((........)).)))).....................................  0.0010000  [][][[[][][[[][]][]][]][][]][][][]
(-83.10 = -81.70 + -1.46)  ................................................((((....))))...(((.................)))(((.....................(((((((((((((.(((((...)))))...)))))))))........(((((((...(((((((....))))))).......)))))))(((((((((((.((.......((.(((((.......))))).....))((.(((.(((........))).))).))........))))))))))))).....(((((......))))).................((.((....)).))...................((......))....)))).................................................................................................................................................................(((.((.........)).))).......................................................((((.((........)).))))...)))...............................  0.0010000  [][][[[][][[][]][][][]][][]]
(-84.10 = -82.00 + -2.02)  ...........................((.....))............((((....))))........(((.......................................(((((((((((((.(((((...)))))...))))))))).......((((((((...(((((((....))))))).......))))))))((((((((((((((((..((((((((((.......)))))................)))))...)))).((((.....)))))).))))))))))......(((((......))))).........................................(((.......)))..........))))...........................................................((.........))......(((......))).............................................................((....))..(((.((.........)).)))........................................................(((.((........)).))))))...................................  0.0010000  [][][[[][][[][]][][]][][][][][]]
(-87.40 = -85.60 + -1.85)  ..........................((.......))...........((((....))))....(((...........................................(((((((((((((.(((((...)))))...)))))))))........((((((((..(((((((....)))))))..)))....)))))(((((((((((..((((..((((((((((.......)))))................)))))...)))).((((.....))))...))))))))))).....(((((......))))).........(((............))).....................................))))......(((.....)))......................................................................((((............))))................................................((((..(((...........)))...))))...............................................)))..((((.((........)).)))).....................................  0.0010000  [][][[[][][[][]][][]][][][]][]
(-79.10 = -78.20 + -0.92)  ..............((.((....)).))....................((((....))))..................................................(((((((((((((.(((((...)))))...)))))))))(((((((((((((((...(((((((....))))))).......)))))))(((((((((((..(((((.((((((((((.......)))))......((......))))))).)).))).((((.....))))...))))))))))).....(((((......)))))....................)))))))).............(((.......)))..........))))....(((..................(((..............)))..........................................................................................................((....))..((............(((...((((...............................................))))..)))...........)).)))......................................  0.0010000  [][][[][[][[[][]][]][]][]][[][][]]
(-88.30 = -87.50 + -0.76)  ..........................((.......))...........((((....))))..................................................(((((((((((((.(((((...)))))...)))))))))((((((((((((((((..(((((((....)))))))..)))....)))))(((((((((((..((((..((((((((((.......)))))......((....))..)))))...)))).((((.....))))...))))))))))).....(((((......)))))....................))))))))(((....................)))..........))))................................................................................................................................(((....................))).((...((((.((.........)).))))))....................................................((((.((........)).)))).....................................  0.0010000  [][][[][[][[[][]][]][]][]][][][]
(-84.50 = -82.90 + -1.54)  ..........................(((.....)))...........((((....))))....(((.(((................)))....................(((.(((((((((.(((((...)))))...)))))))))(((((((((((((((...(((((((....))))))).......)))))))((((((((((...((((..((((((((((.......)))))......((......)))))))...)))).((((.....))))....)))))))))).....(((((......)))))....................))))))))....((.......))......................))).......................................................................................((((............)))).....................................................((((.((.........)).)))))))..........................................((....)).((((.((........)).)))).....................................  0.0010000  [][][[][[][[][[[][]][]][]][]][][]][][]
(-85.80 = -84.70 + -1.15)  ..............((...................))...........((((....))))...((((.((...........))...........................((((.((((((((.(((((...)))))...))))))))........(((((((((..(((((((....)))))))..)))...(((....((((((((((..((((...(((((((((.......)))))......((......))))))....)))).((((.....))))...))))))))))...)))(((((......)))))))))))...........((.((....)).)).................................))))................................................................................................................................................................((((.((.........)).)))).................................................))))..(((.((........)).)))......................................  0.0010000  [][][[][[][[][[[][]][]][]][]][]][]
(-85.50 = -84.10 + -1.38)  ..........................(((.....)))...........(((......)))...((...((...........))...........................(((((((((((((.(((((...)))))...)))))))))..(((((((((((((...(((((((....))))))).......)))))))(((((((((((((((((.(((((((((((.......)))))......((......)))))).)).)))).((((.....)))))).))))))))))).....(((((......)))))....................))))))......((.......)).....................)))).......................................................................))..................................................................................(((...(((.((.........)).))))))....................................................((((.((........)).)))).....................................  0.0010000  [][][[][[][[][[[][]][]][]][]]][][]
(-74.70 = -74.10 + -0.66)  ..........................(((.....)))(((...........)))................................(((..........((.......))(((((((((((((.(((((...)))))...)))))))))(((((((((((((((...(((((((....))))))).......))))))))(((((((((...((((..((((((((((.......))))).....((.....))..)))))...)))).((((........)))).)))))))))......(((((......))))).....................)))))))....................................)))).......................................................................................((((............))))............................((........)).............((((.((.........)).)))).................................................((((...((.((........)).)))))).)))...............................  0.0010000  [][][[][[][[][[[][]][]][]]][][][][]]
(-83.20 = -81.90 + -1.32)  ..........................(((.....)))...........(((......)))...((((..........................((...))..........(((((((((((((.(((((...)))))...)))))))))(((((((((((((((...(((((((....))))))).......)))))))(((((((((((..((((...(((((((((.......)))))......((......))))))....)))).((((.....))))...))))))))))).....(((((......)))))....................))))))))....................................)))).........................((...)).........................................................((............)).......................(((....................))).(((...(((.((.........)).))))))...............................................)))).((((.((........)).)))).....................................  0.0010000  [][][[][[][[][[[][]][]][]]][][][][]][]
(-82.00 = -81.10 + -0.92)  ..............((....((........))...))...........((((....))))...((((.((...........))...........................((..(((((((((.(((((...)))))...)))))))))........(((((((...(((((((....))))))).......)))))))(((((((((((((((((..((((((((((.......)))))......((......)))))))...)))).((((.....)))))).))))))))))).....(((((......)))))(((((..(((..................................................................((....))..........................................................................(((....)))............................(((....................)))((.............))....))).)))))............................................))..)))).((((.((........)).)))).....................................  0.0010000  [][][[][[][][[[][]][]][][[][][][]]]][]
(-87.30 = -84.40 + -2.89)  ..............((..........))....................((((....))))...((((....................(((...............)))..(((((((((((((.(((((...)))))...))))))))).......(((((((((..(((((((....)))))))..)))....))))))((((((((((..((((..((((((((((.......)))))......((......)))))))...)))).((((.....))))...))))))))))......(((((......))))).................((.......))...................................................................................................((.........))......(((......)))..........))))........................(((....................)))......((((.((.........)).)))).................................................))))..(((.((........)).)))......................................  0.0010000  [][][[][[][][[[][]][]][][][][]][][]][]
(-85.60 = -84.10 + -1.43)  ..............((.((....)).))....................((((....))))...((((.((...........))...........................(((((((((((((.(((((...)))))...))))))))).......((((((((...((((((......)))))).......))))))))((((((((((((((((..((((((((((.......)))))......((......)))))))...)))).((((.....)))))).))))))))))......(((((......))))).......................((((.................))))....((....))....)))).......................................................................................((((............))))..................((.......................)).........(((.((.........)).)))..................................................)))).((((.((........)).)))).....................................  0.0010000  [][][[][[][][[[][]][]][][][]][][][]][]
(-82.20 = -81.00 + -1.17)  .......(((....((..........))....))).............((((....))))...((((....................((.......))............(((((((((((((.(((((...)))))...)))))))))........(((((((...(((((((....))))))).......)))))))(((((((((((..(((...((((((((((.......)))))......((......)))))))....))).((((.....))))...))))))))))).....(((((......)))))..................(((..(((.........)))..)))........(((....)))...)))).......((.....))..........................................................................(((....))).......................................................)))).((((.((.........)).)))).................................................((...((((.((........)).))))))...................................  0.0010000  [][][[][[][][[[][]][]][][][]][][]][][]
(-82.10 = -80.30 + -1.79)  ..............((...(((........)))..))...........((((....))))...((((..........................((............)).(((..((((((((.(((((...)))))...))))))))........((((((((...(((((((....))))))).......))))))))((((((((((..((((..((((((((((.......)))))......((......)))))))...)))).((((.....))))...))))))))))......(((((......)))))..................(((..(((.........)))..)))...................................................................................................................(((....))).)))........................(((....................))).))))..(((.((.........)).)))..............................................((....)).((((.((........)).)))).....................................  0.0010000  [][][[][[][][[[][]][]][][][]][]][][][]
(-86.00 = -84.10 + -1.95)  ..............((..........))....................((((....))))........(((................((........))...........(((((((((((((.(((((...)))))...)))))))))........((((((((..(((((((....)))))))..))....)))))).((((((((((((((((..((((((((((.......)))))......((......)))))))...)))).((((.....)))))).))))))))))......(((((......)))))...................................................(((....)))...))))......(((.....))).........................................................................(((....))).......................................................(((...(((.((.........)).))))))...........................................((....))..(((.((........)).))))))...................................  0.0010000  [][][[][[][][[[][]][]][][]][][][][][]]
(-92.40 = -91.00 + -1.37)  ..........................(((.....)))...........(((......)))...((((.((...........))...........................(((((((((((((.(((((...)))))...)))))))))........(((((((...(((((((....))))))).......)))))))(((((((((((..((((..((((((((((.......)))))......((......)))))))...)))).((((.....))))...))))))))))).....(((((......))))).......................((((.................))))........................................................................................................................))))........................(((....................))).(((...(((.((.........)).))))))...............................................)))).((((.((........)).)))).....................................  0.0010000  [][][[][[][][[[][]][]][][]][][]][]
(-84.20 = -82.50 + -1.75)  ..............((..........))....................((((....))))...((((....................((........))...........(((((((((((((.(((((...)))))...)))))))))........(((((((...(((((((....))))))).......)))))))((((((((((((((((((.((((((((((.......)))))......((......))))))).)).))).((((.....)))))).))))))))))).....(((((......)))))................................................................))))......(((.....))).......................................................................((....................))................(((....................))).((((...((.((.........)).))))))...............................................)))).((((.((........)).)))).....................................  0.0010000  [][][[][[][][[[][]][]][]][][][][]][]
(-82.00 = -80.30 + -1.63)  ..............((...................))...........(((......)))....((..((...........))...........................(((((((((((((.(((((...)))))...)))))))))........((((((((..(((((........)))))..)))....)))))(((((((((((..((((...(((((((((.......)))))......((......))))))....)))).((((.....))))...))))))))))).....(((((......)))))........................................................................................................................................................................))))........................(((....................)))......((((.((.........)).))))......................................................((((.((........)).))))....))...............................  0.0010000  [][][[][[][][[[][]][]][]][][][]]
(-92.60 = -91.50 + -1.14)  ..........................(((.....)))...........((((....))))...((((......((.............))....................(((((((((((((.(((((...)))))...)))))))))........((((((((..(((((((....)))))))..))....))))))(((((((((((..((((..((((((((((.......)))))......((......)))))))...)))).((((.....))))...))))))))))).....(((((......)))))........................................................................................................................................................................)))).........................................................(((.((.........)).)))..................................................)))).((((.((........)).)))).....................................  0.0010000  [][][[][[][][[[][]][]][]][]][]
(-84.80 = -83.40 + -1.45)  ..............((...(((........)))..))...........((((....))))...((((((....((.............))....................(((.(((((((((.(((((...)))))...))))))))).......((((((((...(((((((....))))))).......))))))))((((((((((((((((.(((((((((((.......)))))......((......)))))).)).)))).((((.....)))))).))))))))))......(((((......)))))...............................................................)))............................................................................................(((....)))...................................................))..))))..(((.((.........)).)))..................................................((((..(((((........))).))))))...................................  0.0010000  [][][[][[][][[[][]][]][]][]][][]
(-86.70 = -85.00 + -1.78)  ..........................((.......))...........((((....))))...((((.(((................)))....................(((((((((((((.(((((...)))))...))))))))).......(((((((((..(((((((....)))))))..)))....))))))((((((((((..((((.(((((((((((.......)))))................)))).)).))))..(((.....)))....))))))))))......(((((......))))).................((.......)).............(((.......)))..........))))................................................................................................................................(((....................)))......((((.((.........)).)))).................................................)))).((((.((........)).)))).....................................  0.0010000  [][][[][[][][[][]][][][]][][]][]
(-82.10 = -80.20 + -1.91)  ..............((..........))....................(((......)))...((((.((...........))...........................(((((((((((((.(((((...)))))...))))))))).......(((((((((..(((((((....)))))))..))....)))))))((((((((((.............(((((.......)))))......(((((((((..........)))))))......)).....))))))))))......(((((......)))))..................(((...................))).............................................................................................................................))))........................................................((((.((.........)).)))).................................................)))).((((.((........)).)))).....................................  0.0010000  [][][[][[][][[][]][][]][]][]
(-84.80 = -83.20 + -1.59)  ................................................((((....))))...(((.................)))(((.........................(((((((((.(((((...)))))...)))))))))........((((((((..(((((((....)))))))..))....)))))).((((((((((..((((..((((((((((.......)))))......((......)))))))...)))).((((.....))))...))))))))))...((((((((......))))).((((.((.........((.......))................................((..((((....................................................................................................))))..)).......................................................((...))......)).))))......................................................((((.((........)).))))))))))...............................  0.0010000  [][][[][][[[][]][]][[][[][][]][]]]
(-85.10 = -84.40 + -0.67)  ..............((((.....)).))....................(((......)))..................................................((((((((((((..(((((...)))))....))))))))........(((((((...(((((((....))))))).......)))))))(((((((((((..((((..((((((((((.......)))))......((......)))))))...)))).((((.....))))...))))))))))).(((.(((((......))))).......................((((......))))......................)))..........................................................................................................))))...................................................((((...((.((.........)).))))))....................................................((((.((........)).)))).....................................  0.0010000  [][][[][][[[][]][]][[][]]][][]
(-84.00 = -82.00 + -2.06)  ....................((........))................((((....))))........(((...........................................(((((((((.(((((...)))))...))))))))).......((((((((...(((((((....))))))).......))))))))((((((((((((((((..((((((((((.......)))))......((......)))))))...)))).((((.....)))))).))))))))))......(((((......))))).((((.((...........................................(((....)))...((((......(((.....))).............................................................((........))((......)))))).........................((....................)).......................)).)))).......................................................(((.((........)).))))))...................................  0.0010000  [][][[][][[[][]][]][][[][[][][]][]][]]
(-80.60 = -78.80 + -1.82)  ................................................(((......)))...((...................))(((.........................(((((((((.((((.....))))...))))))))).......((((((((....((((((....))))))........))))))))((((((((((..((((..((((((((((.......)))))......((......)))))))...)))).((((.....))))...))))))))))......(((((......)))))(((((.((.................................((.........)).........(((........(((.....))).........................................................................(((....)))))).........................(((....................)))......................)).))))).....................................................((((.((........)).))))...)))...............................  0.0010000  [][][[][][[[][]][]][][[][[][]][]][]]
(-91.30 = -90.00 + -1.25)  .......(((....((..........))....))).............((((....))))...((((...............................................(((((((((.(((((...)))))...))))))))).......((((((((...(((((((....))))))).......))))))))((((((((((..((((..((((((((((.......)))))......((......)))))))...)))).((((.....))))...))))))))))......(((((......)))))(((((..(((.......((.......))................................((..((((..............................................................................(((......)))(((....)))))))..))....................(((....................))).....................))).)))))................................................)))).((((.((........)).)))).....................................  0.0010000  [][][[][][[[][]][]][][[][[][]][]]][]
(-85.70 = -85.10 + -0.61)  ..........................(((.....)))...........((((....))))........(((...........................................(((((((((.(((((...)))))...))))))))).......((((((((...(((((((....))))))).......))))))))((((((((((..((((..((((((((((.......)))))......((......)))))))...))))..(((.....)))....))))))))))......(((((......)))))(((((..(((............((((....................)))).............(((...................................................((...............))......................(((....))))))........................................................................))).)))))......................................................(((.((........)).))))))...................................  0.0010000  [][][[][][[[][]][]][][[][[][]]][]]
(-83.00 = -82.20 + -0.75)  ..........................((.......))...........((((....))))...((((...............................................(((((((((.(((((...)))))...))))))))).......((((((((...(((((((....))))))).......))))))))((((((((((..(((((.((((((((((.......)))))......((......))))))).)).))).((((.....))))...))))))))))......(((((......)))))(((((..(((...............................(((.......)))............................((........................................................((......))........(((....)))................)).........................................................))).)))))................................................)))).((((.((........)).)))).....................................  0.0010000  [][][[][][[[][]][]][][[][[][]]]][]
(-81.00 = -78.90 + -2.15)  ..........................((.......))...........(((......))).......................(((((..........................(((((((((.(((((...)))))...)))))))))........(((((((...(((((((....))))))).......)))))))(((((((((((..((((..((((((((((.......)))))......((......)))))))...)))).((((.....))))...))))))))))).....(((((......)))))(((((..(((.......((.......))....((.......))................(((........))).....................................................................................((......))................((....))(((.(((....((........))....)))..............)))....))).)))))......................................................(((..........))).)))))....................................  0.0010000  [][][[][][[[][]][]][][[][][][][][]][]]
(-78.60 = -76.70 + -1.85)  ........((....((..........))....))..............((((....))))..................................................((..(((((((((.(((((...)))))...))))))))).......((((((((...(((((((....))))))).......)))))))).(((((((((((((((..((((((((((.......)))))......((......)))))))...)))).((((.....)))))).))))))))).......(((((......)))))(((((.((..........(((..((((......)).))..)))..................(((..............................................................................................)))...................................(((....................))).........((...))......)).)))))............................((....))........)).......((((.((........)).)))).....................................  0.0010000  [][][[][][[[][]][]][][[][][][]][]][]
(-85.60 = -83.20 + -2.46)  ..............((.((....)).))....................((((....)))).......................((((...........................(((((((((.(((((...)))))...))))))))).......(((((((((..(((((((....)))))))..)))....))))))((((((((((..(((((.((((((((((.......)))))......((......))))))).)).))).((((.....))))...))))))))))......(((((......))))).................((.......)).............(((.......))).....................................................................................................((((............)))).....................................................((((.((.........)).)))).............................................((....))......((........))..))))....................................  0.0010000  [][][[][][[[][]][]][][][][][][][]]
(-81.50 = -79.70 + -1.87)  ..........................(((.....)))...........((((....))))..................................................(((((((((((((.(((((...)))))...))))))))).......((((((((...(((((((....))))))).......))))))))((((((((((..((((..((((((((((.......)))))......((......)))))))...)))).((((.....))))...))))))))))...((.((((.......))))))................((.((....)).)).((.......)).......................................................................................................(((......)))..........))))............((...................))................((((..(((...........)))...))))...............................................(((...(((.((........)).))))))...................................  0.0010000  [][][[][][[[][]][]][][][][]][][][]
(-84.00 = -79.90 + -4.08)  ...................(((........)))...............((((....))))..................................................(((((((((((((.(((((...)))))...)))))))))........((((((((..(((((((....)))))))..))....)))))).((((((((((((((((..((((((((((.......)))))......((......)))))))...)))).((((.....)))))).))))))))))..................(((((....))))).......((.......))....((.......)).....................))))......(((..............................................................................((((............)))).....................(((....................)))......((((.((.........)).)))).............................................((....))..(((.((........)).))))))...................................  0.0010000  [][][[][][[[][]][]][][][]][[][][][][]]
(-83.30 = -81.30 + -1.99)  ....................((........))................((((....))))..................................................(((((((((((((.(((((...)))))...)))))))))........(((((((...(((((((....))))))).......)))))))((((((((((...((((..((((((((((.......)))))......((......)))))))...)))).((((.....))))....)))))))))).....(((((......)))))....................((....))....((.......)).....................))))................((((......................................................................((......)).............................................................(((.((.........)).))).........................................................................)))).....................................  0.0010000  [][][[][][[[][]][]][][][]][[][]]
(-89.40 = -88.00 + -1.35)  .......(((....((.((....)).))....))).............(((......)))...((((...............................................(((((((((.(((((...)))))...)))))))))........((((((((..(((((((....)))))))..)))....)))))(((((((((((..((((..((((((((((.......)))))......((......)))))))...)))).((((.....))))...))))))))))).....(((((......)))))...................................................(((....)))..................................................................................................................................................................((((...((.((.........)).))))))...............................................)))).((((.((........)).)))).....................................  0.0010000  [][][[][][[[][]][]][][][]][]
(-82.00 = -80.00 + -1.92)  ..............((..........))....................((((....))))..................................................(((((((((((((.(((((...)))))...)))))))))........(((((((...(((((((....))))))).......))))))).((((((((((..((((.(((((.(((((.......)))))......((......)).))).)).)))).((((.....))))...))))))))))......(((((......))))).................((.((....)).)).................................))))........................................................................................((.....))....................((((..............)))).....................((((.((.........)).)))).................................................((((...(((.........)))...))))...................................  0.0010000  [][][[][][[[][]][]][][]][][][][]
(-86.80 = -85.10 + -1.68)  ..............((..........))....................((((....))))..................................................(((((((((((((.(((((...)))))...))))))))).......((((((((...(((((((....))))))).......))))))))((((((((((..((((..((((((((((.......)))))......((......)))))))...)))).((((.....))))...))))))))))......(((((......)))))................................................................))))...........................................................................................................................................................((((..(((.((.........)).)))((...)).......................................((....))......((........))...))))...................................  0.0010000  [][][[][][[[][]][]][]][[][][][]]
(-83.10 = -81.40 + -1.64)  ..............((.((....)).))....................(((......)))..................................................(((((((((((((.(((((...)))))...)))))))))........((((((((..(((((((....)))))))..))....))))))((((((((((...((((..(((((.((((.......))))(((...........))))))))...)))).((((.....))))....))))))))))..((((((((......))))).........................)))....................................)))).............................((((................................................................................................................................(((.((.........)).)))........................................................(((.((........)).))).)))).................................  0.0010000  [][][[][][[[][]][]][]][[][]]
(-88.90 = -87.40 + -1.46)  ..............((....((........))...))...........((((....))))...((((.(((................)))........................(((((((((.(((((...)))))...))))))))).((((((((((((((...(((((((....))))))).......))))))))((((((((((((((((..((((((((((.......)))))......((......)))))))...)))).((((.....)))))).))))))))))......(((((......))))).....................))))))....................................(((......................................................................................................))).........................(((....................)))......((((.((.........)).)))).................................................))))..(((.((........)).)))......................................  0.0010000  [][][[][][[][[[][]][]][]][][][]][]
(-76.90 = -75.80 + -1.14)  ..............((....((........))...))...........(((......)))...((((.((...........))...............((.......)).(((((((((((((.((((.....))))...)))))))))(((((...(((((((...(((((((....))))))).......)))))))((((((((((...((((..((((((((((.......)))))......((......)))))))...)))).((((.....))))....)))))))))).....(((((......))))).......................))))).............(((.......)))....................(((.....))).......((((..............))))................................(((......)))(((....)))))))........................................................((((.((.........)).)))).................................................)))).((((.((........)).)))).....................................  0.0010000  [][][[][][[][[][[[][]][]][]][][][][][]][]][]
(-77.60 = -76.80 + -0.71)  ..............((...((............))))...........((((....))))...........................(((..................((....(((((((((.((((.....))))...))))))))).....))(((((((((..(((((((....)))))))..)))....))))))((((((((((..((((...(((((((((.......)))))................))))....)))).((((.....))))...))))))))))......(((((......)))))..(((.((................(((.................))).............((..((((....................................................................................................))))..))....................................................................)).)))..................................................)))..((((.((........)).)))).....................................  0.0010000  [][][[][][[][]][][[][]]][]
(-91.50 = -90.70 + -0.78)  ..........................(((.....)))...........((((....))))..................................................(((((((((((((.(((((...)))))...))))))))).......(((((((((..(((((((....)))))))..)))....))))))((((((((((((((((..((((((((((.......)))))................)))))...)))).((((.....)))))).))))))))))......(((((......)))))........................................................................................................................................................................))))...................................................((((..(((...........)))...))))...............................................(((...(((.((........)).))))))...................................  0.0010000  [][][[][][[][]][]][][]
(-74.20 = -72.00 + -2.19)  ..............((..........))....................(((......)))..........................(((((.............))........((((((.((.(((((...)))))...)).))))))........(((((((...(((((((....))))))).......)))))))(((((((((((..((((..(((((.((((.......))))((....((.....)))))))))...)))).((((.....))))...))))))))))).....(((((......)))))(((((.((.........((.......))(((....................)))......................................................................................................(((............))).............................................((....)).................)).)))))................................................(((...(((.((........)).)))))).)))...............................  0.0010000  [][][[][][][[[][]][]][][[][][][]][]]
(-82.20 = -81.50 + -0.66)  .......((.....((..........)).....)).............((((....))))...((((((..................(((....))).................(((((((((.(((((...)))))...)))))))))........(((((((...(((((((....))))))).......)))))))(((((((((((..((((..((((((((((.......)))))......((......)))))))...)))).((((.....))))...))))))))))).....(((((......)))))(((((.((..........(((..(((.........)))..))).........((....))....((((....................................................................................................))))...........................((....)).....................................)).)))))............................................))..)))).((((.((........)).)))).....................................  0.0010000  [][][[][][][[[][]][]][][[][][][]]][]
(-87.20 = -86.30 + -0.97)  .......(((....((..........))....))).............(((......)))...((((.(((................)))........................(((((((((.(((((...)))))...))))))))).......((((((((...(((((((....))))))).......))))))))((((((((((((((((..((((((((((.......))))).....((.....))..)))))...)))).((((.....)))))).))))))))))......(((((......)))))(((((.((.(((............)))..............(((.......)))......................................................................................................(((............)))......................................................................)).)))))................................................)))).((((.((........)).)))).....................................  0.0010000  [][][[][][][[[][]][]][][[][][]]][]
(-81.40 = -80.30 + -1.03)  ...................(((........)))...............(((......)))...((((......(((......................))).............(((((((((.((((.....))))...)))))))))........(((((((...(((((((....))))))).......)))))))(((((((((((..((((.(((((((((((.......)))))......((......)))))).)).)))).((((.....))))...))))))))))).....(((((......))))).....((..(((............)))..))................................(((...........................(((..............))).............................................(((....)))))).........................................................((((.((.........)).)))).................................................)))).((((.((........)).)))).....................................  0.0010000  [][][[][][][[[][]][]][][][[][]][]][]
(-74.60 = -73.60 + -1.08)  ....................((........))................((((....))))...((.........))............................((((..(((.(((((((((.(((((...)))))...)))))))..........((((((((..(((((((....)))))))..)))..........((((((((((((((((..((((((((((.......)))))......((......)))))))...)))).((((.....)))))).))))))))))......(((((......))))))))))....(((............)))...............((.......))..........)))))........................((((..............))))........................................................((((..............................................))))....((((.((.........)).)))).......................................................(((.((........)).)))))))..................................  0.0010000  [][][][[[][[][[[][]][]][]][][]][][][][]]
(-86.00 = -84.50 + -1.42)  ...................((........)).................((((....))))........((...........))...(((.....................(((((((((((((.(((((...)))))...))))))))).((((((.((((((((..(((((((....)))))))..)))....)))))(((((((((((((((((..((((((((((.......)))))......((......)))))))...)))).((((.....)))))).))))))))))).....(((((......))))).....................)))))).....((.......)).............................................................................................................................))))...............................................((....)).((((.((.........)).)))).................................................((...((((.((........)).)))))).)))...............................  0.0010000  [][][][[[][[][[[][]][]][]][]][][][]]
(-79.80 = -77.60 + -2.20)  ..............((..........))....................((((....))))...((.........))..........(((.....................(((((((((((((.(((((...)))))...))))))))).......((((((((...(((((((....))))))).......))))))))(((((((((...(((((.((((((((((.......)))))......((......))))))).)).))).((((.....))))....)))))))))......(((((......)))))................................................................))))........................((((..............))))..........................((......)).....((((............)))).....................................................(((..((.........))..))).......................................................(((.((........)).)))....)))...............................  0.0010000  [][][][[[][][[[][]][]][]][][][][][]]
(-84.40 = -83.40 + -1.02)  ................................................(((......)))......................................................(((((((((.(((((...)))))...))))))))).......((((((((...(((((((....))))))).......)))))))).(((((((((..((((..((((((((((.......)))))......((......)))))))...)))).((((.....))))...))))))))).......(((((......)))))(((((..(((...................................................................................(((..............))).............................................(((....)))((.................................................))......................))).))))).....................................................((((.((........)).)))).....................................  0.0010000  [][][][[[][]][]][][[][][]][]
(-88.00 = -86.40 + -1.55)  ..........................((.......))...........((((....))))...((((.(((................))).))))...............(((.(((((((((.((((.....))))...))))))))).(((((((((((((((..(((((((....)))))))..))....))))))(((((((((((..((((..((((((((((.......)))))......((......)))))))...)))).((((.....))))...))))))))))).....(((((......)))))....................)))))))..............(((.......))).........)))..................................................................................................................................(((....................)))......((((.((.........)).))))......................................................((((.((........)).)))).....................................  0.0010000  [][][][[][[][[[][]][]][]][]][][][]
(-86.60 = -84.40 + -2.14)  ..............((...(((........)))..))...........((((....))))........((...........))...........................(((((((((((((.(((((...)))))...))))))))).......(((((((((..(((((((....)))))))..)))...(((...(((((((((((..((((..((((((((((.......)))))......((......)))))))...)))).((((.....))))...)))))))))))..)))(((((......)))))))))))............(((..(((.........)))..))).....................))))......(((.....))).........................................................................(((....))).............................................................(((.((.........)).)))........................................................(((.((........)).)))......................................  0.0010000  [][][][[][[][[[][]][]][]][]][][][][]
(-76.20 = -76.20 +  0.06)  .......((.....((.((....)).)).)).................((((....))))....(((.(((................))).)))................(((((((((((((.(((((...)))))...)))))))))((((((((((((((((..(((((((....)))))))..)))....))))).((((((((((((((((..((((((((((.......)))))......((......)))))))...)))).((((.....)))))).))))))))))......(((((......)))))....................))))))))....................................)))).............(((.............................((....))...................................(((............)))............((((((.......))).)))......................((((.((.........)).)))).................................................((((..(((..........)))...)))).)))...............................  0.0010000  [][][][[][[][[[][]][]][]]][[][][][][]]
(-83.80 = -83.30 + -0.53)  ..........................(((.....)))...........((((....))))...((((.(((................))).))))...............(((((((((((((.(((((...)))))...)))))))))(((((((.(((((((...(((((((....))))))).......)))))))(((((((((((((((((.(((((((((((.......)))))......((......)))))).)).)))).((((.....)))))).))))))))))).....(((((......))))).....................)))))))....................................)))).............(((..........................................................................((.....................))........................................((((...((............))...)))).....................................................(((.((........)).)))....)))...............................  0.0010000  [][][][[][[][[[][]][]][]]][[][][]]
(-87.80 = -86.40 + -1.30)  ..............((.((....)).))....................((((....))))...((((.((..................)).))))...............(((((((((((((.(((((...)))))...)))))))))((((((..((((((((..(((((((....)))))))..)))....)))))(((((((((((..((((..((((((((((.......)))))......((......)))))))...)))).((((.....))))...))))))))))).....(((((......)))))......................))))))....................................))))...........................................................................................................................................................((...((((.((.........)).))))......................................................((((.((........)).))))))...................................  0.0010000  [][][][[][[][[[][]][]][]]][[][]]
(-91.60 = -90.20 + -1.42)  ..............((...(((........)))..))...........((((....))))...((((.(((................))).))))...............(((((((((((((.(((((...)))))...))))))))).((((((.(((((((...(((((((....))))))).......))))))).((((((((((..((((..((((((((((.......)))))......((......)))))))...)))).((((.....))))...))))))))))......(((((......))))).....................)))))).............................................................................................................................................))))...................................................((((...((.((.........)).))))))....................................................((((.((........)).)))).....................................  0.0010000  [][][][[][[][[[][]][]][]]][][]
(-81.50 = -80.60 + -0.91)  ..........................(((.....)))...........(((......)))...((.........)).........(((..........((.......)).(((((((((((((.(((((...)))))...))))))))).......((((((((...(((((((....))))))).......))))))))((((((((((((((((..((((((((((.......)))))......((......)))))))...)))).((((.....)))))).))))))))))......(((((......))))).................((.......)).......................(((....)))................................(((..............))).......................................................)))).........................................................(((.((.........)).)))..............................................((....))..(((..........))).)))......................................  0.0010000  [][][][[][[][][[[][]][]][][][][]][][][]]
(-87.90 = -87.30 + -0.60)  ..........................((.......))...........((((....))))...((((.((..................)).))))...............(((((((((((((.(((((...)))))...)))))))))........((((((((..(((((((....)))))))..))....))))))(((((((((((((((((..((((((((((.......)))))......((......)))))))...)))).((((.....)))))).))))))))))).....(((((......))))).........(((............)))..............(((.......))).....(((........))).....................................................................................(((....)))))))...................................................((((..(((...........)))...))))....................................................((((.((........)).)))).....................................  0.0010000  [][][][[][][[[][]][]][][][][][]][][]
(-75.40 = -74.00 + -1.36)  ..........................((.......))...........(((......)))...((((.((..................)).))))...............(((((((((((((.(((((...)))))...))))))))).......(((((((((..(((((((....)))))))..)))....))))))((((((((((..((((..((((((((((.......)))))......((......)))))))...)))).((((.....))))...))))))))))......(((((......))))).........(((............)))..............................................................................((...........)).......((...................))..................))))...................((..........................((....)).((((.((.........)).)))).................................................((((..(((((........))).))))))..........................)).......  0.0010000  [][][][[][][[[][]][]][][][][]][[][][]]
(-88.60 = -88.00 + -0.63)  ..........................(((.....)))...........((((....))))......................................................(((((((((.(((((...)))))...))))))))).......(((((((((..(((((((....)))))))..))....)))))))((((((((((..((((..((((((((((.......)))))......((......)))))))...)))).((((.....))))...))))))))))......(((((......)))))(((((.((........................................................((((....................................................................................................))))...........(((..................))).....................................)).))))).....................................................((((.((........)).)))).....................................  0.0010000  [][][][][[[][]][]][][[][]][]
```
